# nP-collabs: Investigating counterion mediated bridges in the multiply phosphorylated tau-R2 repeat

**DOI:** 10.1101/2024.04.18.590060

**Authors:** Jules Marien, Chantal Prévost, Sophie Sacquin-Mora

## Abstract

Tau is an instrinsically disordered (IDP), microtubule-associated protein (MAP) that plays a key part in microtubule assembly and organization. The function of tau can be regulated via multiple phosphorylation sites. These post-translational modifications are known to decrease the binding affinity of tau for microtubules, and abnormal tau phosphorylation patterns are involved in Alzheimer’s disease. Using all-atom molecular dynamics (MD) simulations, we compared the conformational landscapes explored by the tau R2 repeat domain (which comprises a strong tubulin binding site) in its native state and with multiple phosphorylations on the S285, S289 and S293 residues, with four different standard force field (FF)/water model combinations. We find that the different parameters used for the phosphate groups (which can be more or less flexible) in these FFs, and the specific interactions between bulk cations and water lead to the formation of a specific type of counterion bridge, termed *nP-collab* (for nPhosphate collaboration, with *n* being an integer), where counterions form stable structures binding with two or three phosphate groups simultaneously. The resulting effect of nP-collabs on the tau-R2 conformational space differs when using sodium or potassium cations, and is likely to impact the peptide overall dynamics, and how this MAP interacts with tubulins. We also investigated the effect of phosphoresidues spacing and ionic concentration by modeling polyalanine peptides containing two phosphoserines located one to six residues apart. Three new metrics specifically tailored for IDPs (Proteic Menger Curvature, Local Curvature and Local Flexibility) were introduced, which allow us to fully characterize the impact of nP-collabs on the dynamics of disordered peptides at the residue level.

## Supplementary material for "nP-collabs: Investigating counterion mediated bridges in the multiply phosphorylated tau-R2 repeat": AlphaFold3 structural prediction for the phosphorylated tau-R2 fragment: fold_r2_all_phospho_5_sodiums_full_data_0.json

```
{
  "atom_chain_ids": ["A","A","A","A","A","A","A","A","A","A","A","A","A","A","A","A","A","A","A","A","A","A","A","A","A","A","A","A","A","A","A","A","A","A","A","A","A","A","A","A","A","A","A","A","A","A","A","A","A","A","A","A","A","A","A","A","A","A","A","A","A","A","A","A","A","A","A","A","A","A","A","A","A","A","A","A","A","A","A","A","A","A","A","A","A","A","A","A","A","A","A","A","A","A","A","A","A","A","A","A","A","A","A","A","A","A","A","A","A","A","A","A","A","A","A","A","A","A","A","A","A","A","A","A","A","A","A","A","A","A","A","A","A","A","A","A","A","A","A","A","A","A","A","A","A","A","A","A","A","A","A","A","A","A","A","A","A","A","A","A","A","A","A","A","A","A","A","A","A","A","A","A","A","A","A","A","A","A","A","A","A","A","A","A","A","A","A","A","A","A","A","A","A","A","A","A","A","A","A","A","A","A","A","A","A","A","A","A","A","A","A","A","A","A","A","A","A","A","A","A","A","A","A","A","B","C","D","E","F"],
  "atom_plddts": [72.41,76.07,73.72,71.15,73.21,69.48,67.12,63.85,57.05,89.10,89.88,89.46,86.73,87.13,81.44,85.60,87.03,88.04,87.58,85.62,85.72,75.37,73.19,71.42,66.11,89.53,89.66,89.70,89.21,89.21,85.18,83.04,77.36,90.15,89.22,89.32,88.46,89.77,86.93,84.80,77.73,89.08,88.98,88.21,87.22,88.05,82.80,77.27,76.57,86.45,83.57,83.01,81.12,82.34,78.29,76.21,70.79,64.58,86.23,84.79,84.32,82.23,83.17,79.01,76.98,71.37,65.71,90.01,89.81,90.10,88.57,89.20,83.64,80.22,80.76,89.06,89.14,89.43,88.19,87.98,86.39,84.69,83.08,91.54,91.25,90.92,89.39,90.48,87.51,85.50,84.71,91.98,89.62,89.66,85.22,92.35,87.26,83.43,78.14,76.14,77.88,90.93,89.70,89.93,88.67,88.12,84.28,79.90,80.08,92.45,91.55,91.13,89.77,90.96,88.47,89.43,92.25,91.44,91.10,89.96,90.55,86.95,86.45,83.20,81.26,91.43,89.23,87.68,84.46,91.48,88.00,84.77,79.42,77.53,78.69,90.58,89.63,89.51,87.92,88.92,86.91,84.90,81.46,76.95,91.03,90.32,90.12,86.90,88.72,85.28,89.02,88.76,89.90,89.22,91.40,87.80,89.50,86.41,91.96,88.11,85.05,81.18,79.13,80.56,89.96,87.81,86.85,83.06,86.03,82.77,79.79,75.01,69.09,89.95,88.27,87.43,83.52,86.00,84.04,81.46,81.14,89.02,87.12,85.34,82.36,85.73,82.78,79.27,79.26,87.08,83.96,81.03,77.82,83.03,80.69,79.16,73.89,81.24,78.55,76.12,71.93,77.43,76.29,74.18,68.45,62.63,78.75,77.66,74.33,69.05,73.59,67.96,61.30,58.17,60.64,58.67,81.87,79.02,74.04,68.40,73.93,71.05,75.02,73.53,73.57,71.63,70.31,59.08,53.07],
  "contact_probs": [[1.00,1.00,0.79,0.12,0.09,0.04,0.02,0.02,0.02,0.02,0.02,0.02,0.02,0.02,0.03,0.02,0.02,0.03,0.02,0.02,0.03,0.01,0.01,0.01,0.01,0.01,0.02,0.02,0.01,0.01,0.02,0.02,0.02,0.02,0.01,0.01,0.01,0.01,0.01,0.01,0.02,0.01,0.01,0.02,0.01,0.01,0.01,0.01,0.01,0.01,0.01,0.01,0.01,0.01,0.01,0.04,0.02,0.08,0.07],[1.00,1.00,1.00,0.84,0.23,0.16,0.04,0.02,0.03,0.02,0.02,0.01,0.01,0.01,0.01,0.01,0.01,0.01,0.01,0.01,0.01,0.01,0.01,0.01,0.01,0.01,0.01,0.01,0.01,0.01,0.01,0.01,0.01,0.01,0.01,0.01,0.01,0.01,0.01,0.01,0.01,0.01,0.01,0.01,0.01,0.01,0.01,0.01,0.00,0.01,0.01,0.01,0.01,0.01,0.01,0.05,0.02,0.09,0.07],[0.79,1.00,1.00,1.00,0.87,0.23,0.23,0.04,0.03,0.03,0.01,0.01,0.01,0.01,0.01,0.01,0.01,0.01,0.01,0.01,0.01,0.01,0.01,0.01,0.01,0.00,0.01,0.01,0.00,0.00,0.01,0.01,0.01,0.01,0.01,0.01,0.00,0.00,0.00,0.00,0.00,0.00,0.00,0.00,0.01,0.01,0.00,0.00,0.00,0.00,0.01,0.01,0.01,0.01,0.01,0.05,0.02,0.09,0.06],[0.12,0.84,1.00,1.00,1.00,0.83,0.34,0.22,0.09,0.03,0.02,0.01,0.01,0.01,0.01,0.01,0.01,0.01,0.02,0.02,0.02,0.01,0.02,0.01,0.00,0.01,0.00,0.00,0.00,0.01,0.00,0.01,0.01,0.01,0.01,0.01,0.00,0.00,0.00,0.00,0.00,0.00,0.00,0.00,0.00,0.00,0.00,0.00,0.00,0.00,0.01,0.01,0.01,0.01,0.01,0.06,0.02,0.10,0.07],[0.09,0.23,0.87,1.00,1.00,1.00,0.85,0.31,0.31,0.06,0.04,0.02,0.01,0.02,0.01,0.01,0.01,0.02,0.02,0.02,0.02,0.01,0.02,0.01,0.00,0.00,0.00,0.00,0.00,0.00,0.00,0.01,0.01,0.01,0.01,0.01,0.00,0.00,0.00,0.00,0.00,0.00,0.00,0.00,0.00,0.00,0.00,0.00,0.00,0.01,0.01,0.01,0.01,0.01,0.02,0.07,0.02,0.10,0.06],[0.04,0.16,0.23,0.83,1.00,1.00,1.00,0.81,0.35,0.21,0.03,0.03,0.01,0.02,0.02,0.01,0.01,0.02,0.02,0.02,0.02,0.02,0.01,0.00,0.00,0.00,0.00,0.00,0.00,0.00,0.00,0.01,0.01,0.01,0.01,0.00,0.00,0.00,0.00,0.00,0.00,0.00,0.00,0.00,0.00,0.00,0.00,0.00,0.00,0.00,0.00,0.00,0.01,0.01,0.02,0.10,0.02,0.10,0.06],[0.02,0.04,0.23,0.34,0.85,1.00,1.00,1.00,0.83,0.32,0.21,0.09,0.03,0.04,0.03,0.02,0.02,0.04,0.04,0.04,0.04,0.04,0.03,0.01,0.01,0.00,0.01,0.01,0.00,0.00,0.01,0.01,0.01,0.01,0.01,0.01,0.00,0.00,0.00,0.00,0.00,0.00,0.00,0.00,0.00,0.00,0.00,0.00,0.00,0.00,0.00,0.00,0.01,0.01,0.03,0.13,0.02,0.12,0.07],[0.02,0.02,0.04,0.22,0.31,0.81,1.00,1.00,1.00,0.80,0.31,0.19,0.12,0.11,0.09,0.06,0.04,0.10,0.10,0.10,0.10,0.04,0.04,0.01,0.01,0.01,0.01,0.01,0.01,0.01,0.01,0.01,0.01,0.01,0.01,0.01,0.01,0.00,0.00,0.00,0.00,0.00,0.00,0.00,0.00,0.00,0.00,0.00,0.00,0.00,0.00,0.00,0.01,0.01,0.04,0.17,0.03,0.12,0.07],[0.02,0.03,0.03,0.09,0.31,0.35,0.83,1.00,1.00,1.00,0.88,0.52,0.15,0.13,0.10,0.12,0.08,0.12,0.11,0.11,0.11,0.21,0.26,0.03,0.02,0.02,0.02,0.01,0.01,0.01,0.02,0.02,0.02,0.02,0.02,0.02,0.01,0.00,0.00,0.00,0.00,0.00,0.00,0.00,0.00,0.01,0.00,0.00,0.00,0.00,0.00,0.00,0.01,0.01,0.06,0.18,0.04,0.12,0.07],[0.02,0.02,0.03,0.03,0.06,0.21,0.32,0.80,1.00,1.00,1.00,0.99,0.98,0.93,0.84,0.93,0.79,0.61,0.46,0.44,0.47,0.65,0.52,0.05,0.04,0.02,0.03,0.02,0.01,0.01,0.04,0.04,0.04,0.04,0.03,0.01,0.01,0.00,0.00,0.00,0.00,0.00,0.00,0.00,0.01,0.01,0.01,0.00,0.00,0.00,0.00,0.01,0.01,0.01,0.11,0.30,0.05,0.14,0.08],[0.02,0.02,0.01,0.02,0.04,0.03,0.21,0.31,0.88,1.00,1.00,1.00,1.00,1.00,0.99,1.00,0.99,0.80,0.50,0.49,0.49,0.91,0.84,0.51,0.19,0.04,0.03,0.02,0.02,0.01,0.03,0.04,0.04,0.04,0.02,0.03,0.01,0.01,0.00,0.01,0.00,0.00,0.00,0.01,0.01,0.01,0.01,0.01,0.01,0.01,0.01,0.01,0.01,0.01,0.10,0.23,0.06,0.14,0.09],[0.02,0.01,0.01,0.01,0.02,0.03,0.09,0.19,0.52,0.99,1.00,1.00,1.00,1.00,1.00,1.00,1.00,1.00,1.00,1.00,1.00,1.00,0.98,0.70,0.61,0.38,0.34,0.21,0.12,0.03,0.17,0.16,0.16,0.16,0.03,0.01,0.01,0.00,0.00,0.01,0.01,0.00,0.00,0.01,0.01,0.01,0.01,0.01,0.01,0.01,0.01,0.01,0.01,0.01,0.17,0.45,0.09,0.20,0.13],[0.02,0.01,0.01,0.01,0.01,0.01,0.03,0.12,0.15,0.98,1.00,1.00,1.00,1.00,1.00,1.00,1.00,1.00,1.00,1.00,1.00,1.00,0.99,0.68,0.64,0.46,0.48,0.37,0.37,0.16,0.31,0.26,0.27,0.26,0.04,0.02,0.01,0.01,0.01,0.01,0.01,0.01,0.01,0.02,0.02,0.03,0.03,0.01,0.01,0.01,0.01,0.01,0.01,0.01,0.24,0.46,0.11,0.21,0.14],[0.02,0.01,0.01,0.01,0.02,0.02,0.04,0.11,0.13,0.93,1.00,1.00,1.00,1.00,1.00,1.00,1.00,1.00,1.00,1.00,1.00,1.00,0.90,0.60,0.53,0.36,0.40,0.33,0.18,0.06,0.30,0.26,0.26,0.26,0.03,0.01,0.01,0.01,0.01,0.01,0.01,0.01,0.01,0.02,0.03,0.03,0.03,0.01,0.01,0.01,0.01,0.01,0.01,0.01,0.25,0.48,0.12,0.24,0.17],[0.03,0.01,0.01,0.01,0.01,0.02,0.03,0.09,0.10,0.84,0.99,1.00,1.00,1.00,1.00,1.00,1.00,1.00,1.00,1.00,1.00,0.99,0.53,0.54,0.51,0.42,0.45,0.38,0.25,0.12,0.36,0.32,0.32,0.32,0.03,0.01,0.01,0.01,0.01,0.02,0.01,0.01,0.01,0.03,0.03,0.03,0.03,0.01,0.01,0.01,0.01,0.01,0.01,0.01,0.28,0.52,0.13,0.27,0.18],[0.02,0.01,0.01,0.01,0.01,0.01,0.02,0.06,0.12,0.93,1.00,1.00,1.00,1.00,1.00,1.00,1.00,1.00,1.00,1.00,1.00,1.00,0.99,0.88,0.79,0.64,0.64,0.58,0.60,0.41,0.48,0.42,0.42,0.42,0.28,0.05,0.02,0.03,0.01,0.02,0.02,0.01,0.01,0.03,0.04,0.04,0.04,0.01,0.01,0.01,0.01,0.01,0.01,0.01,0.32,0.49,0.12,0.22,0.15],[0.02,0.01,0.01,0.01,0.01,0.01,0.02,0.04,0.08,0.79,0.99,1.00,1.00,1.00,1.00,1.00,1.00,1.00,1.00,1.00,1.00,1.00,0.97,0.85,0.81,0.67,0.66,0.60,0.65,0.50,0.53,0.50,0.50,0.50,0.37,0.15,0.10,0.09,0.05,0.06,0.05,0.02,0.02,0.07,0.07,0.07,0.07,0.02,0.02,0.01,0.01,0.01,0.01,0.02,0.37,0.47,0.14,0.20,0.16],[0.03,0.01,0.01,0.01,0.02,0.02,0.04,0.10,0.12,0.61,0.80,1.00,1.00,1.00,1.00,1.00,1.00,1.00,1.00,1.00,1.00,0.94,0.11,0.30,0.34,0.32,0.33,0.29,0.13,0.07,0.32,0.27,0.27,0.27,0.02,0.01,0.01,0.01,0.01,0.02,0.02,0.01,0.01,0.02,0.03,0.03,0.03,0.01,0.01,0.01,0.01,0.01,0.01,0.01,0.27,0.52,0.12,0.27,0.19],[0.02,0.01,0.01,0.02,0.02,0.02,0.04,0.10,0.11,0.46,0.50,1.00,1.00,1.00,1.00,1.00,1.00,1.00,1.00,1.00,1.00,0.73,0.11,0.23,0.29,0.24,0.29,0.26,0.13,0.08,0.26,0.26,0.23,0.23,0.03,0.02,0.02,0.02,0.01,0.02,0.02,0.01,0.01,0.03,0.03,0.03,0.03,0.01,0.01,0.01,0.01,0.01,0.01,0.01,0.25,0.52,0.12,0.26,0.19],[0.02,0.01,0.01,0.02,0.02,0.02,0.04,0.10,0.11,0.44,0.49,1.00,1.00,1.00,1.00,1.00,1.00,1.00,1.00,1.00,1.00,0.71,0.11,0.23,0.29,0.24,0.29,0.26,0.13,0.08,0.26,0.23,0.27,0.23,0.03,0.02,0.02,0.02,0.02,0.02,0.02,0.01,0.01,0.03,0.03,0.04,0.03,0.01,0.01,0.01,0.01,0.01,0.01,0.01,0.25,0.52,0.12,0.26,0.19],[0.03,0.01,0.01,0.02,0.02,0.02,0.04,0.10,0.11,0.47,0.49,1.00,1.00,1.00,1.00,1.00,1.00,1.00,1.00,1.00,1.00,0.71,0.10,0.21,0.27,0.22,0.27,0.25,0.12,0.08,0.26,0.22,0.22,0.25,0.03,0.02,0.02,0.02,0.02,0.02,0.02,0.01,0.01,0.02,0.03,0.03,0.03,0.01,0.01,0.01,0.01,0.01,0.01,0.01,0.24,0.53,0.12,0.26,0.18],[0.01,0.01,0.01,0.01,0.01,0.02,0.04,0.04,0.21,0.65,0.91,1.00,1.00,1.00,0.99,1.00,1.00,0.94,0.73,0.71,0.71,1.00,1.00,0.87,0.82,0.56,0.59,0.51,0.55,0.31,0.44,0.36,0.37,0.36,0.42,0.03,0.01,0.02,0.02,0.02,0.02,0.01,0.01,0.04,0.05,0.05,0.05,0.02,0.01,0.01,0.01,0.01,0.01,0.01,0.26,0.30,0.09,0.14,0.10],[0.01,0.01,0.01,0.02,0.02,0.01,0.03,0.04,0.26,0.52,0.84,0.98,0.99,0.90,0.53,0.99,0.97,0.11,0.11,0.11,0.10,1.00,1.00,1.00,0.99,0.99,0.72,0.34,0.91,0.52,0.13,0.13,0.13,0.13,0.58,0.52,0.05,0.04,0.02,0.03,0.03,0.02,0.02,0.04,0.04,0.04,0.04,0.02,0.02,0.02,0.02,0.01,0.01,0.02,0.16,0.17,0.08,0.10,0.07],[0.01,0.01,0.01,0.01,0.01,0.00,0.01,0.01,0.03,0.05,0.51,0.70,0.68,0.60,0.54,0.88,0.85,0.30,0.23,0.23,0.21,0.87,1.00,1.00,1.00,1.00,1.00,0.98,1.00,0.99,0.83,0.55,0.55,0.55,0.87,0.66,0.48,0.35,0.19,0.19,0.17,0.14,0.11,0.17,0.15,0.15,0.15,0.13,0.06,0.04,0.05,0.02,0.02,0.03,0.30,0.20,0.15,0.12,0.12],[0.01,0.01,0.01,0.00,0.00,0.00,0.01,0.01,0.02,0.04,0.19,0.61,0.64,0.53,0.51,0.79,0.81,0.34,0.29,0.29,0.27,0.82,0.99,1.00,1.00,1.00,1.00,1.00,1.00,1.00,1.00,1.00,1.00,1.00,1.00,0.94,0.73,0.73,0.51,0.51,0.47,0.36,0.22,0.41,0.36,0.37,0.35,0.16,0.06,0.04,0.03,0.02,0.02,0.03,0.68,0.33,0.24,0.17,0.17],[0.01,0.01,0.00,0.01,0.00,0.00,0.00,0.01,0.02,0.02,0.04,0.38,0.46,0.36,0.42,0.64,0.67,0.32,0.24,0.24,0.22,0.56,0.99,1.00,1.00,1.00,1.00,1.00,1.00,1.00,1.00,1.00,1.00,1.00,1.00,0.99,0.75,0.74,0.57,0.60,0.56,0.49,0.33,0.52,0.43,0.44,0.43,0.18,0.08,0.04,0.03,0.02,0.01,0.03,0.64,0.30,0.27,0.17,0.17],[0.02,0.01,0.01,0.00,0.00,0.00,0.01,0.01,0.02,0.03,0.03,0.34,0.48,0.40,0.45,0.64,0.66,0.33,0.29,0.29,0.27,0.59,0.72,1.00,1.00,1.00,1.00,1.00,1.00,1.00,1.00,1.00,1.00,1.00,1.00,0.84,0.68,0.68,0.52,0.57,0.55,0.43,0.29,0.54,0.47,0.48,0.47,0.16,0.07,0.04,0.03,0.02,0.02,0.03,0.69,0.33,0.30,0.20,0.22],[0.02,0.01,0.01,0.00,0.00,0.00,0.01,0.01,0.01,0.02,0.02,0.21,0.37,0.33,0.38,0.58,0.60,0.29,0.26,0.26,0.25,0.51,0.34,0.98,1.00,1.00,1.00,1.00,1.00,1.00,1.00,1.00,1.00,1.00,0.98,0.51,0.56,0.63,0.50,0.57,0.54,0.41,0.29,0.56,0.48,0.49,0.48,0.16,0.07,0.04,0.03,0.02,0.02,0.03,0.71,0.34,0.31,0.21,0.21],[0.01,0.01,0.00,0.00,0.00,0.00,0.00,0.01,0.01,0.01,0.02,0.12,0.37,0.18,0.25,0.60,0.65,0.13,0.13,0.13,0.12,0.55,0.91,1.00,1.00,1.00,1.00,1.00,1.00,1.00,1.00,1.00,1.00,1.00,1.00,0.99,0.90,0.86,0.75,0.74,0.72,0.71,0.56,0.65,0.59,0.60,0.58,0.35,0.16,0.06,0.04,0.02,0.02,0.03,0.71,0.27,0.31,0.16,0.18],[0.01,0.01,0.00,0.01,0.00,0.00,0.00,0.01,0.01,0.01,0.01,0.03,0.16,0.06,0.12,0.41,0.50,0.07,0.08,0.08,0.08,0.31,0.52,0.99,1.00,1.00,1.00,1.00,1.00,1.00,1.00,1.00,1.00,1.00,1.00,0.96,0.86,0.88,0.79,0.77,0.73,0.74,0.63,0.69,0.65,0.65,0.64,0.42,0.25,0.12,0.07,0.04,0.02,0.04,0.68,0.23,0.34,0.15,0.18],[0.02,0.01,0.01,0.00,0.00,0.00,0.01,0.01,0.02,0.04,0.03,0.17,0.31,0.30,0.36,0.48,0.53,0.32,0.26,0.26,0.26,0.44,0.13,0.83,1.00,1.00,1.00,1.00,1.00,1.00,1.00,1.00,1.00,1.00,0.89,0.22,0.35,0.47,0.40,0.48,0.49,0.29,0.23,0.53,0.43,0.45,0.44,0.16,0.07,0.04,0.03,0.02,0.02,0.02,0.70,0.36,0.31,0.22,0.24],[0.02,0.01,0.01,0.01,0.01,0.01,0.01,0.01,0.02,0.04,0.04,0.16,0.26,0.26,0.32,0.42,0.50,0.27,0.26,0.23,0.22,0.36,0.13,0.55,1.00,1.00,1.00,1.00,1.00,1.00,1.00,1.00,1.00,1.00,0.60,0.18,0.27,0.40,0.33,0.42,0.43,0.27,0.21,0.44,0.42,0.39,0.38,0.14,0.07,0.05,0.03,0.03,0.02,0.03,0.70,0.36,0.30,0.21,0.23],[0.02,0.01,0.01,0.01,0.01,0.01,0.01,0.01,0.02,0.04,0.04,0.16,0.27,0.26,0.32,0.42,0.50,0.27,0.23,0.27,0.22,0.37,0.13,0.55,1.00,1.00,1.00,1.00,1.00,1.00,1.00,1.00,1.00,1.00,0.58,0.18,0.27,0.40,0.32,0.41,0.43,0.26,0.20,0.43,0.38,0.43,0.38,0.13,0.07,0.05,0.03,0.03,0.02,0.03,0.71,0.36,0.31,0.21,0.23],[0.02,0.01,0.01,0.01,0.01,0.01,0.01,0.01,0.02,0.04,0.04,0.16,0.26,0.26,0.32,0.42,0.50,0.27,0.23,0.23,0.25,0.36,0.13,0.55,1.00,1.00,1.00,1.00,1.00,1.00,1.00,1.00,1.00,1.00,0.57,0.18,0.27,0.40,0.33,0.42,0.43,0.27,0.21,0.45,0.38,0.40,0.44,0.14,0.07,0.05,0.03,0.03,0.02,0.03,0.72,0.35,0.31,0.21,0.23],[0.01,0.01,0.01,0.01,0.01,0.01,0.01,0.01,0.02,0.03,0.02,0.03,0.04,0.03,0.03,0.28,0.37,0.02,0.03,0.03,0.03,0.42,0.58,0.87,1.00,1.00,1.00,0.98,1.00,1.00,0.89,0.60,0.58,0.57,1.00,1.00,0.96,0.81,0.60,0.60,0.53,0.55,0.37,0.45,0.36,0.36,0.36,0.35,0.12,0.07,0.06,0.03,0.03,0.03,0.38,0.14,0.19,0.10,0.11],[0.01,0.01,0.01,0.01,0.01,0.00,0.01,0.01,0.02,0.01,0.03,0.01,0.02,0.01,0.01,0.05,0.15,0.01,0.02,0.02,0.02,0.03,0.52,0.66,0.94,0.99,0.84,0.51,0.99,0.96,0.22,0.18,0.18,0.18,1.00,1.00,1.00,0.98,0.96,0.70,0.46,0.80,0.51,0.23,0.21,0.21,0.21,0.44,0.38,0.09,0.07,0.03,0.03,0.04,0.22,0.10,0.18,0.09,0.11],[0.01,0.01,0.00,0.00,0.00,0.00,0.00,0.01,0.01,0.01,0.01,0.01,0.01,0.01,0.01,0.02,0.10,0.01,0.02,0.02,0.02,0.01,0.05,0.48,0.73,0.75,0.68,0.56,0.90,0.86,0.35,0.27,0.27,0.27,0.96,1.00,1.00,1.00,1.00,1.00,1.00,1.00,1.00,0.98,0.83,0.83,0.82,0.98,0.63,0.36,0.11,0.05,0.05,0.04,0.35,0.12,0.31,0.11,0.15],[0.01,0.01,0.00,0.00,0.00,0.00,0.00,0.00,0.00,0.00,0.01,0.00,0.01,0.01,0.01,0.03,0.09,0.01,0.02,0.02,0.02,0.02,0.04,0.35,0.73,0.74,0.68,0.63,0.86,0.88,0.47,0.40,0.40,0.40,0.81,0.98,1.00,1.00,1.00,1.00,1.00,1.00,1.00,1.00,1.00,1.00,1.00,1.00,0.91,0.54,0.27,0.07,0.05,0.05,0.49,0.14,0.45,0.13,0.19],[0.01,0.01,0.00,0.00,0.00,0.00,0.00,0.00,0.00,0.00,0.00,0.00,0.01,0.01,0.01,0.01,0.05,0.01,0.01,0.02,0.02,0.02,0.02,0.19,0.51,0.57,0.52,0.50,0.75,0.79,0.40,0.33,0.32,0.33,0.60,0.96,1.00,1.00,1.00,1.00,1.00,1.00,1.00,1.00,1.00,1.00,1.00,1.00,0.97,0.54,0.35,0.07,0.05,0.05,0.44,0.12,0.40,0.12,0.17],[0.01,0.01,0.00,0.00,0.00,0.00,0.00,0.00,0.00,0.00,0.01,0.01,0.01,0.01,0.02,0.02,0.06,0.02,0.02,0.02,0.02,0.02,0.03,0.19,0.51,0.60,0.57,0.57,0.74,0.77,0.48,0.42,0.41,0.42,0.60,0.70,1.00,1.00,1.00,1.00,1.00,1.00,1.00,1.00,1.00,1.00,1.00,1.00,0.86,0.48,0.27,0.06,0.05,0.05,0.50,0.14,0.45,0.14,0.21],[0.02,0.01,0.00,0.00,0.00,0.00,0.00,0.00,0.00,0.00,0.00,0.01,0.01,0.01,0.01,0.02,0.05,0.02,0.02,0.02,0.02,0.02,0.03,0.17,0.47,0.56,0.55,0.54,0.72,0.73,0.49,0.43,0.43,0.43,0.53,0.46,1.00,1.00,1.00,1.00,1.00,1.00,1.00,1.00,1.00,1.00,1.00,0.98,0.62,0.41,0.20,0.06,0.05,0.05,0.54,0.15,0.46,0.15,0.21],[0.01,0.01,0.00,0.00,0.00,0.00,0.00,0.00,0.00,0.00,0.00,0.00,0.01,0.01,0.01,0.01,0.02,0.01,0.01,0.01,0.01,0.01,0.02,0.14,0.36,0.49,0.43,0.41,0.71,0.74,0.29,0.27,0.26,0.27,0.55,0.80,1.00,1.00,1.00,1.00,1.00,1.00,1.00,1.00,1.00,1.00,1.00,1.00,0.98,0.78,0.57,0.15,0.08,0.07,0.41,0.11,0.45,0.11,0.17],[0.01,0.01,0.00,0.00,0.00,0.00,0.00,0.00,0.00,0.00,0.00,0.00,0.01,0.01,0.01,0.01,0.02,0.01,0.01,0.01,0.01,0.01,0.02,0.11,0.22,0.33,0.29,0.29,0.56,0.63,0.23,0.21,0.20,0.21,0.37,0.51,1.00,1.00,1.00,1.00,1.00,1.00,1.00,1.00,1.00,1.00,1.00,1.00,0.92,0.68,0.55,0.17,0.11,0.08,0.34,0.09,0.41,0.11,0.17],[0.02,0.01,0.00,0.00,0.00,0.00,0.00,0.00,0.00,0.00,0.01,0.01,0.02,0.02,0.03,0.03,0.07,0.02,0.03,0.03,0.02,0.04,0.04,0.17,0.41,0.52,0.54,0.56,0.65,0.69,0.53,0.44,0.43,0.45,0.45,0.23,0.98,1.00,1.00,1.00,1.00,1.00,1.00,1.00,1.00,1.00,1.00,0.82,0.28,0.28,0.12,0.05,0.04,0.04,0.57,0.15,0.44,0.16,0.24],[0.01,0.01,0.01,0.00,0.00,0.00,0.00,0.00,0.00,0.01,0.01,0.01,0.02,0.03,0.03,0.04,0.07,0.03,0.03,0.03,0.03,0.05,0.04,0.15,0.36,0.43,0.47,0.48,0.59,0.65,0.43,0.42,0.38,0.38,0.36,0.21,0.83,1.00,1.00,1.00,1.00,1.00,1.00,1.00,1.00,1.00,1.00,0.55,0.23,0.25,0.12,0.05,0.04,0.04,0.54,0.15,0.44,0.15,0.23],[0.01,0.01,0.01,0.00,0.00,0.00,0.00,0.00,0.01,0.01,0.01,0.01,0.03,0.03,0.03,0.04,0.07,0.03,0.03,0.04,0.03,0.05,0.04,0.15,0.37,0.44,0.48,0.49,0.60,0.65,0.45,0.39,0.43,0.40,0.36,0.21,0.83,1.00,1.00,1.00,1.00,1.00,1.00,1.00,1.00,1.00,1.00,0.55,0.22,0.25,0.12,0.05,0.04,0.04,0.53,0.15,0.44,0.16,0.23],[0.01,0.01,0.00,0.00,0.00,0.00,0.00,0.00,0.00,0.01,0.01,0.01,0.03,0.03,0.03,0.04,0.07,0.03,0.03,0.03,0.03,0.05,0.04,0.15,0.35,0.43,0.47,0.48,0.58,0.64,0.44,0.38,0.38,0.44,0.36,0.21,0.82,1.00,1.00,1.00,1.00,1.00,1.00,1.00,1.00,1.00,1.00,0.54,0.23,0.25,0.12,0.05,0.04,0.04,0.54,0.15,0.44,0.15,0.23],[0.01,0.01,0.00,0.00,0.00,0.00,0.00,0.00,0.00,0.00,0.01,0.01,0.01,0.01,0.01,0.01,0.02,0.01,0.01,0.01,0.01,0.02,0.02,0.13,0.16,0.18,0.16,0.16,0.35,0.42,0.16,0.14,0.13,0.14,0.35,0.44,0.98,1.00,1.00,1.00,0.98,1.00,1.00,0.82,0.55,0.55,0.54,1.00,1.00,0.83,0.49,0.23,0.08,0.05,0.19,0.07,0.27,0.08,0.13],[0.01,0.00,0.00,0.00,0.00,0.00,0.00,0.00,0.00,0.00,0.01,0.01,0.01,0.01,0.01,0.01,0.02,0.01,0.01,0.01,0.01,0.01,0.02,0.06,0.06,0.08,0.07,0.07,0.16,0.25,0.07,0.07,0.07,0.07,0.12,0.38,0.63,0.91,0.97,0.86,0.62,0.98,0.92,0.28,0.23,0.22,0.23,1.00,1.00,1.00,0.81,0.31,0.24,0.07,0.18,0.06,0.29,0.07,0.13],[0.01,0.01,0.00,0.00,0.01,0.00,0.00,0.00,0.00,0.00,0.01,0.01,0.01,0.01,0.01,0.01,0.01,0.01,0.01,0.01,0.01,0.01,0.02,0.04,0.04,0.04,0.04,0.04,0.06,0.12,0.04,0.05,0.05,0.05,0.07,0.09,0.36,0.54,0.54,0.48,0.41,0.78,0.68,0.28,0.25,0.25,0.25,0.83,1.00,1.00,1.00,0.80,0.32,0.24,0.15,0.05,0.30,0.07,0.14],[0.01,0.01,0.01,0.01,0.01,0.00,0.00,0.00,0.00,0.00,0.01,0.01,0.01,0.01,0.01,0.01,0.01,0.01,0.01,0.01,0.01,0.01,0.02,0.05,0.03,0.03,0.03,0.03,0.04,0.07,0.03,0.03,0.03,0.03,0.06,0.07,0.11,0.27,0.35,0.27,0.20,0.57,0.55,0.12,0.12,0.12,0.12,0.49,0.81,1.00,1.00,1.00,0.77,0.28,0.10,0.04,0.23,0.06,0.12],[0.01,0.01,0.01,0.01,0.01,0.00,0.00,0.00,0.00,0.01,0.01,0.01,0.01,0.01,0.01,0.01,0.01,0.01,0.01,0.01,0.01,0.01,0.01,0.02,0.02,0.02,0.02,0.02,0.02,0.04,0.02,0.03,0.03,0.03,0.03,0.03,0.05,0.07,0.07,0.06,0.06,0.15,0.17,0.05,0.05,0.05,0.05,0.23,0.31,0.80,1.00,1.00,1.00,0.79,0.07,0.03,0.19,0.06,0.13],[0.01,0.01,0.01,0.01,0.01,0.01,0.01,0.01,0.01,0.01,0.01,0.01,0.01,0.01,0.01,0.01,0.01,0.01,0.01,0.01,0.01,0.01,0.01,0.02,0.02,0.01,0.02,0.02,0.02,0.02,0.02,0.02,0.02,0.02,0.03,0.03,0.05,0.05,0.05,0.05,0.05,0.08,0.11,0.04,0.04,0.04,0.04,0.08,0.24,0.32,0.77,1.00,1.00,1.00,0.07,0.03,0.18,0.07,0.13],[0.01,0.01,0.01,0.01,0.01,0.01,0.01,0.01,0.01,0.01,0.01,0.01,0.01,0.01,0.01,0.01,0.02,0.01,0.01,0.01,0.01,0.01,0.02,0.03,0.03,0.03,0.03,0.03,0.03,0.04,0.02,0.03,0.03,0.03,0.03,0.04,0.04,0.05,0.05,0.05,0.05,0.07,0.08,0.04,0.04,0.04,0.04,0.05,0.07,0.24,0.28,0.79,1.00,1.00,0.06,0.03,0.15,0.07,0.13],[0.01,0.01,0.01,0.01,0.02,0.02,0.03,0.04,0.06,0.11,0.10,0.17,0.24,0.25,0.28,0.32,0.37,0.27,0.25,0.25,0.24,0.26,0.16,0.30,0.68,0.64,0.69,0.71,0.71,0.68,0.70,0.70,0.71,0.72,0.38,0.22,0.35,0.49,0.44,0.50,0.54,0.41,0.34,0.57,0.54,0.53,0.54,0.19,0.18,0.15,0.10,0.07,0.07,0.06,1.00,0.26,0.25,0.11,0.13],[0.04,0.05,0.05,0.06,0.07,0.10,0.13,0.17,0.18,0.30,0.23,0.45,0.46,0.48,0.52,0.49,0.47,0.52,0.52,0.52,0.53,0.30,0.17,0.20,0.33,0.30,0.33,0.34,0.27,0.23,0.36,0.36,0.36,0.35,0.14,0.10,0.12,0.14,0.12,0.14,0.15,0.11,0.09,0.15,0.15,0.15,0.15,0.07,0.06,0.05,0.04,0.03,0.03,0.03,0.26,1.00,0.13,0.21,0.09],[0.02,0.02,0.02,0.02,0.02,0.02,0.02,0.03,0.04,0.05,0.06,0.09,0.11,0.12,0.13,0.12,0.14,0.12,0.12,0.12,0.12,0.09,0.08,0.15,0.24,0.27,0.30,0.31,0.31,0.34,0.31,0.30,0.31,0.31,0.19,0.18,0.31,0.45,0.40,0.45,0.46,0.45,0.41,0.44,0.44,0.44,0.44,0.27,0.29,0.30,0.23,0.19,0.18,0.15,0.25,0.13,1.00,0.12,0.14],[0.08,0.09,0.09,0.10,0.10,0.10,0.12,0.12,0.12,0.14,0.14,0.20,0.21,0.24,0.27,0.22,0.20,0.27,0.26,0.26,0.26,0.14,0.10,0.12,0.17,0.17,0.20,0.21,0.16,0.15,0.22,0.21,0.21,0.21,0.10,0.09,0.11,0.13,0.12,0.14,0.15,0.11,0.11,0.16,0.15,0.16,0.15,0.08,0.07,0.07,0.06,0.06,0.07,0.07,0.11,0.21,0.12,1.00,0.16],[0.07,0.07,0.06,0.07,0.06,0.06,0.07,0.07,0.07,0.08,0.09,0.13,0.14,0.17,0.18,0.15,0.16,0.19,0.19,0.19,0.18,0.10,0.07,0.12,0.17,0.17,0.22,0.21,0.18,0.18,0.24,0.23,0.23,0.23,0.11,0.11,0.15,0.19,0.17,0.21,0.21,0.17,0.17,0.24,0.23,0.23,0.23,0.13,0.13,0.14,0.12,0.13,0.13,0.13,0.13,0.09,0.14,0.16,1.00]],
  "pae": [[0.82,2.17,4.10,4.97,6.11,6.83,7.69,9.18,9.85,10.33,11.09,10.04,10.54,10.31,10.01,10.88,11.10,11.35,12.44,11.02,12.23,10.27,12.20,11.87,11.77,11.71,13.67,11.76,14.29,13.89,13.27,14.65,12.75,13.98,13.14,16.04,14.26,15.90,13.94,14.06,13.59,16.72,15.76,13.48,15.90,15.08,16.13,15.03,15.62,17.17,17.53,17.15,18.98,19.04,16.20,15.64,16.74,11.64,20.63],[1.22,0.78,1.67,2.86,3.78,4.89,5.44,6.91,7.59,8.95,10.12,8.34,9.67,8.65,8.50,9.36,9.15,9.52,11.31,9.43,10.90,9.28,10.20,11.29,10.95,10.83,11.35,10.44,11.85,11.89,11.06,13.18,11.17,12.82,11.98,14.06,12.87,13.60,11.83,12.75,12.07,14.05,13.41,11.81,13.74,12.57,13.39,13.74,14.61,14.87,15.48,15.39,17.65,15.68,13.23,12.32,13.67,9.50,18.56],[2.00,1.09,0.77,1.39,2.39,3.78,4.56,5.13,6.23,6.89,8.10,6.92,7.87,7.15,6.88,7.78,7.27,7.72,8.94,7.94,9.02,7.77,8.67,10.20,9.78,9.93,9.26,8.85,10.14,9.91,8.84,11.39,9.31,10.71,10.93,11.90,11.87,11.97,11.34,11.91,10.71,12.91,12.12,10.45,11.86,11.13,11.24,12.97,13.11,13.21,14.43,13.97,16.15,14.68,10.91,10.35,12.20,8.58,17.06],[3.00,1.69,1.02,0.78,1.36,2.34,3.27,4.31,4.80,5.43,6.46,5.95,6.47,6.20,5.81,6.61,6.29,6.71,7.62,7.06,7.69,6.99,7.67,9.06,8.55,8.86,8.03,7.71,9.22,9.13,7.85,9.69,8.00,9.10,8.96,10.52,10.60,10.75,10.63,10.87,9.70,10.94,11.12,9.94,11.00,10.09,10.17,11.72,11.91,12.27,12.87,12.83,14.88,14.10,9.39,9.00,11.42,8.05,15.97],[3.34,2.47,1.72,1.09,0.78,1.60,2.33,3.32,4.13,4.41,5.19,5.29,5.34,5.21,4.95,5.66,5.42,5.58,6.36,5.94,6.41,5.61,6.00,7.43,7.05,7.35,6.52,6.54,7.44,7.67,6.40,8.09,6.84,7.26,7.24,8.80,9.22,9.66,9.39,9.22,8.54,9.65,9.79,8.82,9.58,8.93,8.88,9.81,10.84,10.61,11.42,11.45,13.22,12.65,7.82,7.29,9.93,8.01,14.89],[4.41,3.40,2.49,1.72,1.08,0.77,1.45,1.99,2.89,3.64,4.20,4.60,4.69,4.43,4.52,4.76,4.89,4.67,5.25,4.91,5.24,4.41,4.95,5.81,5.68,6.04,5.46,5.60,6.11,6.40,5.77,6.56,5.79,6.06,6.35,6.92,7.98,8.23,8.15,8.09,7.67,8.48,8.93,7.87,8.53,7.94,7.85,8.48,9.09,9.12,9.45,9.92,11.40,11.56,6.77,6.36,8.70,7.21,13.73],[5.47,4.78,3.81,2.82,1.78,1.18,0.78,1.32,2.10,3.17,4.05,3.69,4.05,3.75,4.21,4.21,4.49,3.98,4.78,4.59,4.84,3.80,4.15,5.07,4.81,5.02,4.64,4.64,5.35,5.94,5.30,6.05,5.36,5.54,5.27,6.22,6.76,7.12,6.74,6.93,6.68,7.16,8.02,6.78,7.87,7.56,7.53,7.25,7.99,8.22,8.55,9.42,11.26,11.44,5.90,6.09,7.88,7.18,12.63],[6.07,5.06,4.37,3.78,2.78,1.75,1.02,0.78,1.24,2.27,2.97,2.55,3.27,2.93,3.18,3.07,3.46,3.19,3.67,3.69,3.82,3.27,3.43,4.84,4.05,4.45,3.83,3.81,4.55,4.95,4.33,5.33,4.71,5.04,4.79,5.44,6.00,5.81,5.96,5.84,5.84,5.79,6.77,6.01,7.26,6.84,6.82,6.43,7.32,7.61,7.64,8.43,10.14,10.60,5.16,5.45,7.28,6.58,12.50],[6.35,5.31,4.12,3.91,3.37,2.45,1.48,0.96,0.77,1.18,1.96,1.75,2.42,2.20,2.62,2.26,2.81,2.85,3.30,3.45,3.20,2.51,2.95,3.84,3.18,3.31,3.08,3.31,3.72,3.92,3.53,4.24,3.68,3.80,3.70,4.25,4.90,4.98,4.99,4.90,5.12,5.18,6.18,5.02,6.45,6.10,5.86,5.56,6.32,6.61,6.67,7.63,8.68,9.37,4.79,4.74,6.75,6.82,12.05],[6.18,5.30,4.61,4.04,3.49,2.96,2.09,1.41,0.93,0.77,1.18,1.21,1.54,1.45,1.90,1.28,1.66,2.26,2.69,2.79,2.61,1.96,2.35,2.86,2.34,2.57,2.30,2.46,2.63,2.90,2.76,3.19,2.84,3.09,3.07,3.19,3.82,3.78,3.85,3.86,4.03,4.12,4.66,3.99,4.99,4.76,4.79,4.46,5.15,5.13,5.62,6.45,7.67,7.67,4.20,4.20,5.89,6.82,11.45],[6.83,6.22,5.18,4.89,3.88,3.32,2.84,2.12,1.41,0.93,0.77,0.83,0.84,0.95,1.26,0.94,1.09,1.71,2.24,2.34,2.15,1.36,1.51,2.08,1.92,2.38,2.24,2.48,2.41,2.55,2.58,3.11,2.93,3.05,2.78,2.73,3.14,3.43,3.40,3.46,3.67,3.68,4.39,3.27,4.84,4.44,4.36,4.04,4.15,4.59,4.92,5.78,7.12,7.37,4.15,4.26,5.92,7.72,10.94],[7.13,7.09,6.22,5.66,4.79,4.09,3.46,2.77,2.35,1.64,0.91,0.77,0.76,0.80,1.08,0.80,0.95,1.38,1.89,2.10,1.91,1.23,1.38,2.10,1.99,2.42,2.17,2.36,2.25,2.47,2.38,2.84,2.58,2.72,2.76,2.81,3.26,2.98,3.16,3.14,3.31,3.37,4.19,3.55,4.65,4.44,4.32,3.91,4.25,4.59,4.94,5.49,6.93,7.05,3.96,4.38,6.09,8.50,11.47],[7.52,7.65,6.54,6.09,4.96,4.42,3.75,2.80,2.17,1.47,0.92,0.77,0.76,0.77,1.01,0.77,0.92,1.45,1.80,1.93,1.79,1.18,1.37,1.86,1.67,1.93,2.02,2.01,2.05,2.11,2.27,2.72,2.56,2.63,2.33,2.23,2.65,2.56,2.88,2.79,3.03,3.10,3.68,3.15,4.27,4.10,4.00,3.78,4.16,4.38,4.55,5.20,6.04,6.80,3.83,4.45,5.91,8.92,11.16],[8.10,7.75,6.68,5.90,4.87,3.96,3.66,2.68,2.22,1.46,1.04,0.85,0.78,0.76,0.83,0.92,1.07,1.24,1.81,1.87,1.81,1.37,1.40,1.87,1.71,2.19,2.07,2.09,2.24,2.36,2.21,2.90,2.56,2.78,2.77,2.84,3.11,3.35,3.68,3.31,3.50,3.93,4.57,3.56,4.68,4.46,4.34,4.70,4.94,5.10,5.50,6.49,7.78,7.26,4.20,4.48,6.77,9.43,12.18],[8.45,7.71,6.98,6.49,5.54,4.43,3.41,2.59,2.16,1.53,1.09,0.89,0.81,0.79,0.77,0.81,1.08,0.86,1.62,1.63,1.57,1.49,1.53,1.74,1.70,2.14,1.99,2.07,2.39,2.26,2.26,3.10,2.90,2.99,2.80,2.85,3.50,3.49,3.81,3.87,3.89,4.21,4.83,4.10,5.20,4.84,4.95,4.79,5.04,5.50,5.68,6.70,7.80,7.89,4.41,4.43,6.80,9.40,12.43],[7.10,7.32,6.44,5.85,4.93,4.28,3.49,2.64,2.09,1.59,1.13,0.83,0.78,0.93,1.20,0.78,0.83,1.53,2.06,2.20,2.08,1.25,1.44,2.11,1.82,2.00,1.90,2.11,2.25,2.18,2.25,2.69,2.68,2.54,2.72,2.83,3.02,2.87,2.90,2.88,2.97,3.00,3.43,3.01,4.09,3.82,3.80,3.41,3.81,4.26,4.52,5.08,6.28,6.97,3.76,4.10,5.68,8.61,11.43],[6.99,6.58,5.90,5.34,4.59,3.90,3.29,2.53,2.05,1.48,1.06,0.79,0.77,0.80,1.03,0.77,0.77,1.44,1.96,2.16,1.92,1.11,1.27,1.88,1.82,2.03,1.96,2.12,1.95,2.27,2.29,2.92,2.63,2.65,2.52,2.57,2.91,2.88,3.04,3.04,3.14,3.44,3.57,3.12,4.27,4.02,4.05,3.64,4.10,4.49,4.60,5.20,6.49,6.84,3.89,4.40,5.75,8.50,11.38],[8.26,8.32,6.89,6.56,5.52,4.23,3.61,2.73,2.36,1.57,1.20,0.96,0.95,0.96,0.88,0.98,1.07,0.77,1.80,1.87,1.59,1.14,1.36,1.71,2.03,2.32,2.28,2.22,2.25,2.41,2.48,3.33,3.03,3.28,2.90,3.29,3.65,3.56,3.80,3.95,4.12,4.32,5.09,4.11,5.68,5.32,5.39,4.76,5.09,5.71,6.18,6.51,8.55,7.80,4.23,4.00,7.28,9.65,13.68],[7.89,7.25,6.29,5.45,4.92,4.61,3.64,2.69,2.23,1.70,1.10,0.92,1.06,1.01,1.18,0.94,1.10,0.87,0.77,1.96,1.64,1.18,1.36,1.71,2.02,2.18,2.08,2.23,2.23,2.38,2.24,2.96,2.72,2.89,2.42,2.74,3.37,3.41,3.53,3.91,3.76,3.99,4.45,3.61,4.54,4.59,4.57,3.96,4.01,4.77,4.86,5.83,7.18,7.60,4.04,4.12,6.49,8.32,12.63],[8.14,7.70,6.71,6.26,5.37,4.34,3.73,2.83,2.28,1.67,1.14,0.90,1.02,0.97,0.98,0.94,1.10,0.85,1.48,0.77,1.43,1.19,1.43,1.74,1.99,2.20,2.10,2.13,2.20,2.36,2.31,3.19,2.93,3.13,2.76,3.09,3.65,3.61,3.89,4.22,4.26,4.49,5.13,4.09,5.61,5.17,5.28,4.70,4.96,5.48,5.56,6.55,7.72,7.99,4.38,4.26,6.92,8.82,13.01],[7.60,7.18,6.24,5.69,5.13,4.40,3.75,2.78,2.23,1.68,1.06,0.89,1.04,1.00,1.14,0.91,1.13,0.88,1.78,2.07,0.77,1.13,1.32,1.68,2.04,2.12,2.13,2.27,2.24,2.38,2.28,2.90,2.64,2.83,2.54,2.86,3.55,3.38,3.55,3.92,3.94,4.24,4.66,3.61,5.07,4.74,4.63,4.36,4.57,5.04,5.34,5.95,7.15,7.63,4.12,4.26,6.44,8.69,12.57],[7.69,6.94,6.09,5.86,4.72,4.53,3.74,3.13,2.55,1.76,1.28,0.90,0.82,0.94,1.18,0.80,0.92,1.78,2.32,2.67,2.34,0.76,0.91,1.29,1.47,1.60,1.79,1.84,1.77,1.75,2.00,2.72,2.42,2.56,2.12,2.23,2.91,2.77,2.76,2.84,2.97,3.10,3.37,3.05,4.13,4.04,3.98,3.55,3.86,4.06,4.26,5.29,6.15,6.79,3.95,4.21,5.60,8.64,11.15],[7.57,7.13,5.79,6.01,4.93,4.72,3.76,3.08,2.58,1.96,1.44,1.06,1.09,1.39,1.71,0.96,1.09,2.22,2.66,2.93,2.71,0.88,0.76,0.92,1.19,1.28,1.39,1.79,1.42,1.68,1.88,2.66,2.39,2.59,1.80,1.81,2.70,2.54,2.66,2.76,2.89,2.99,3.14,2.96,3.86,3.73,3.78,3.24,3.51,3.94,4.12,5.03,6.31,6.96,3.88,4.60,5.48,8.54,10.35],[8.33,7.81,6.95,6.84,5.91,5.23,4.51,3.60,3.01,2.66,2.31,1.84,1.92,1.95,2.30,1.46,1.59,2.75,3.26,3.31,3.28,1.48,0.90,0.76,0.84,0.88,1.07,1.33,1.01,1.16,1.60,2.43,2.44,2.46,1.55,1.70,2.30,2.23,2.58,2.62,2.78,2.79,2.76,2.84,3.79,3.58,3.75,2.99,3.32,3.56,3.86,4.84,5.76,6.86,3.68,5.02,5.19,9.62,10.83],[8.24,8.12,6.53,7.46,5.73,5.74,4.56,3.98,3.55,2.99,2.65,2.04,2.19,2.19,2.43,1.85,1.84,2.71,3.46,3.42,3.52,2.10,1.46,0.87,0.77,0.77,0.81,1.18,0.82,0.97,1.32,1.95,1.97,1.96,1.39,1.61,2.45,2.07,2.44,2.47,2.45,2.77,2.53,2.42,3.38,3.34,3.30,3.00,3.29,3.49,3.72,4.62,5.74,6.52,3.56,5.46,5.12,10.13,10.59],[9.00,8.03,6.51,7.74,6.53,6.34,5.06,4.66,3.75,3.25,2.76,2.33,2.43,2.51,2.73,1.81,1.68,3.11,3.68,3.62,3.78,2.19,1.52,1.02,0.77,0.76,0.78,1.06,0.78,0.93,1.50,1.92,1.93,1.98,1.17,1.46,2.15,2.09,2.43,2.29,2.34,2.50,2.53,2.51,3.45,3.45,3.47,3.07,3.29,3.44,3.70,4.70,5.79,6.53,3.79,5.66,5.04,10.25,10.36],[9.31,8.92,6.89,8.29,6.21,6.21,5.15,4.68,4.00,3.50,2.92,2.24,2.49,2.41,2.63,1.86,1.82,2.99,3.65,3.61,3.74,2.41,1.60,1.17,0.88,0.78,0.77,0.81,0.95,1.13,1.14,1.83,1.79,1.87,1.43,1.54,1.87,2.12,2.34,2.51,2.28,2.47,2.54,2.36,3.36,3.34,3.22,2.91,3.22,3.62,3.93,5.15,6.54,7.52,3.58,5.93,5.37,11.43,10.69],[9.38,8.69,7.32,7.95,6.97,6.58,5.27,4.76,4.18,3.27,3.13,2.25,2.09,2.38,2.46,1.92,1.91,3.12,3.80,3.60,3.85,2.24,1.69,1.26,0.93,0.83,0.79,0.77,0.87,1.15,0.86,1.60,1.51,1.57,1.42,1.74,1.76,1.94,2.32,2.44,2.31,2.46,2.45,2.53,3.47,3.41,3.45,3.06,3.43,3.70,3.89,5.03,6.29,6.92,3.63,6.11,5.85,11.07,11.05],[9.39,8.53,7.18,7.58,6.52,6.32,5.40,4.62,3.86,3.35,2.75,2.14,1.95,2.18,2.33,1.78,1.70,2.96,3.44,3.39,3.49,2.23,1.59,1.19,0.82,0.78,0.95,1.23,0.78,0.84,1.50,2.01,2.02,2.03,1.16,1.55,2.46,2.02,2.49,2.32,2.48,2.73,2.61,2.48,3.46,3.35,3.35,3.06,3.31,3.30,3.59,4.49,5.76,6.68,3.46,5.68,4.92,10.23,9.95],[9.22,8.25,6.84,7.22,6.19,5.93,4.69,4.24,3.58,3.18,2.79,2.17,2.02,2.09,2.35,1.81,1.63,3.11,3.61,3.41,3.55,1.81,1.29,1.12,0.79,0.79,0.79,1.08,0.77,0.77,1.56,1.91,2.02,1.98,1.04,1.32,2.15,1.64,2.45,2.03,2.22,2.34,2.44,2.38,3.36,3.15,3.13,2.82,3.14,3.32,3.57,4.67,5.51,6.28,3.44,5.64,4.93,9.50,10.01],[8.84,8.60,7.20,8.03,6.94,6.43,5.41,4.72,4.22,3.44,3.36,2.67,2.34,2.89,2.68,2.20,2.17,3.49,4.26,4.12,4.17,2.37,1.42,1.17,0.95,0.95,0.99,0.86,1.08,1.12,0.77,1.74,1.69,1.69,1.28,1.74,2.33,2.32,2.58,2.66,2.60,2.81,2.94,3.01,3.49,3.45,3.36,3.13,3.60,3.97,4.17,4.92,6.14,6.97,3.31,5.62,5.47,11.30,10.58],[7.72,7.01,5.45,6.32,5.26,5.05,4.36,3.79,3.54,3.18,2.67,2.10,2.14,2.23,2.41,1.92,1.95,2.97,3.63,3.58,3.68,2.07,1.54,1.26,0.95,1.06,0.97,1.15,0.96,1.17,0.91,0.78,1.68,1.68,1.20,1.45,2.02,2.10,2.29,2.43,2.55,2.57,2.59,2.46,3.04,3.11,2.96,2.59,2.87,3.35,3.60,4.31,5.90,6.31,3.27,4.83,4.70,9.84,9.97],[8.41,8.39,6.75,7.39,6.38,6.07,4.83,4.28,3.71,3.33,3.03,2.25,2.35,2.47,2.50,2.08,1.99,3.01,3.66,3.65,3.68,2.18,1.44,1.17,0.90,0.93,0.90,0.93,0.89,1.07,0.87,1.55,0.77,1.45,1.11,1.37,2.01,2.12,2.34,2.41,2.51,2.58,2.63,2.62,3.28,3.21,3.32,2.94,3.28,3.50,3.67,4.52,6.07,6.68,3.34,5.32,5.11,9.92,10.43],[7.74,7.70,6.04,6.95,6.03,5.77,4.77,4.08,3.83,3.24,2.73,2.17,2.26,2.44,2.48,1.91,1.89,2.98,3.37,3.37,3.30,2.12,1.44,1.22,0.93,1.04,0.91,1.01,0.92,1.09,0.87,1.56,1.49,0.78,1.09,1.39,1.95,2.08,2.24,2.49,2.54,2.60,2.66,2.40,3.09,3.03,3.10,2.74,3.09,3.54,3.73,4.58,5.78,6.57,3.41,5.04,4.78,9.93,10.13],[9.03,7.67,6.74,6.93,5.58,5.95,4.79,4.57,3.84,3.21,2.87,2.30,2.29,2.45,2.78,2.02,2.02,3.31,3.86,3.80,3.92,2.27,1.78,1.36,0.90,0.83,0.92,1.21,0.81,0.93,1.54,2.35,2.32,2.48,0.77,0.95,1.42,1.78,2.11,2.12,2.28,2.24,2.18,2.42,3.45,3.34,3.37,2.56,2.93,2.99,3.33,4.17,5.43,6.25,3.59,5.18,4.49,10.02,9.52],[9.60,7.75,6.59,6.76,5.37,5.58,4.75,4.34,3.90,3.17,3.10,2.45,2.41,2.79,3.05,2.23,2.20,3.36,3.97,3.88,3.96,2.27,2.06,1.56,1.31,1.22,1.34,1.69,1.01,1.10,2.23,2.59,2.61,2.65,0.92,0.77,0.93,1.23,1.58,1.59,1.90,1.56,1.95,2.12,2.85,2.84,2.77,2.10,2.71,2.87,2.93,3.78,4.76,5.51,3.53,5.65,4.24,10.22,8.51],[11.30,9.04,7.88,7.72,6.51,6.62,5.95,5.93,5.43,4.28,4.13,3.43,3.56,3.55,4.19,2.93,3.02,4.26,5.15,4.72,5.09,3.14,2.73,2.44,2.31,2.44,2.26,2.51,1.97,2.17,2.77,3.33,3.35,3.40,1.80,0.99,0.76,0.90,0.87,1.17,1.52,1.16,1.43,1.85,2.55,2.63,2.59,1.52,2.23,2.56,2.86,3.86,4.91,5.33,4.06,6.86,4.41,11.12,8.97],[10.27,8.51,7.45,7.57,6.79,6.72,6.29,6.03,5.21,4.64,4.37,3.86,3.82,3.87,3.93,3.89,3.13,4.21,5.22,4.91,5.23,3.50,3.13,3.00,2.41,2.76,3.18,3.23,2.30,2.43,3.24,3.74,3.76,4.02,2.37,1.80,0.90,0.77,0.77,0.84,1.33,0.86,1.10,1.46,2.11,2.14,2.13,1.48,1.91,2.23,2.69,3.45,4.54,4.93,4.43,7.33,4.35,11.03,8.81],[11.07,8.76,7.79,7.98,7.37,6.83,6.82,6.43,5.99,5.21,5.01,4.17,4.17,4.30,4.61,4.13,4.04,5.17,6.16,5.78,6.01,3.77,3.43,3.12,3.09,2.95,3.30,3.26,2.60,2.29,3.93,3.93,4.03,4.17,2.44,1.83,0.99,0.78,0.77,0.80,1.28,0.80,1.16,1.67,2.12,2.09,2.14,1.29,1.73,2.23,2.60,3.34,4.71,5.00,4.66,8.21,4.52,11.33,8.76],[11.40,9.04,8.10,8.40,7.51,8.05,7.92,7.27,6.67,5.58,5.50,4.60,3.91,4.16,4.94,4.47,3.68,5.43,6.74,5.91,6.49,4.05,3.75,3.10,3.01,3.05,3.56,3.16,2.36,2.25,3.90,3.93,3.78,4.22,2.75,2.08,1.24,0.91,0.79,0.77,0.85,1.00,1.15,1.44,2.13,2.09,2.08,1.60,1.91,2.31,2.52,3.41,5.10,5.13,4.92,8.64,4.51,12.50,9.06],[12.53,10.10,9.22,9.16,8.33,8.50,8.29,7.84,6.82,5.60,5.64,4.63,4.57,4.85,4.89,4.65,3.83,5.44,6.67,6.26,6.51,4.17,3.72,2.96,2.72,2.94,3.14,3.28,2.29,2.23,3.47,3.86,3.86,4.10,2.35,2.00,1.39,0.95,0.88,0.81,0.78,0.98,1.09,0.91,1.75,1.74,1.76,1.59,2.00,1.94,2.50,3.47,5.14,5.50,5.13,8.83,4.74,12.89,9.56],[11.40,9.41,8.60,8.29,7.37,8.14,7.38,6.59,5.68,4.95,4.57,4.13,4.11,4.51,4.62,4.07,3.44,4.51,6.23,5.47,5.96,3.58,3.46,2.91,2.63,2.48,2.88,2.92,2.32,2.06,3.06,3.56,3.59,3.84,2.17,1.84,1.19,0.92,0.79,1.07,1.40,0.78,0.89,1.60,2.20,2.18,2.27,1.38,2.23,2.34,2.75,3.36,4.47,4.92,4.56,7.75,4.47,11.28,8.37],[11.70,10.35,9.37,9.28,8.57,8.22,7.31,7.16,6.33,5.30,5.16,4.74,4.75,4.89,5.33,4.39,3.95,5.58,6.65,6.61,6.65,4.21,3.72,3.31,2.85,2.82,3.39,3.30,2.40,2.16,3.80,4.19,4.54,4.60,2.24,1.83,1.11,0.82,0.80,0.81,1.13,0.78,0.77,1.55,2.17,2.22,2.23,1.15,1.86,2.37,2.66,3.41,4.68,5.32,4.98,8.31,4.75,11.77,8.54],[11.60,9.83,8.58,8.51,7.95,7.83,7.50,6.81,5.82,5.11,5.12,4.33,4.28,4.44,4.81,3.87,3.68,5.11,6.46,6.18,6.39,3.90,3.57,3.08,2.76,2.78,3.23,3.14,2.31,2.26,3.76,3.91,3.90,4.17,2.11,1.88,1.30,1.12,1.03,1.06,0.92,1.11,1.20,0.77,1.96,1.94,1.91,1.48,2.07,2.36,2.69,3.52,5.26,5.57,4.48,8.15,4.08,12.61,9.15],[10.78,9.59,7.50,7.53,6.48,6.63,6.11,5.95,4.85,4.71,4.74,3.85,4.03,3.94,4.35,3.60,3.26,4.41,5.55,5.63,5.66,3.71,2.96,2.73,2.46,2.74,2.89,2.93,2.19,2.24,3.18,3.74,3.87,4.02,2.09,2.00,1.44,0.99,1.08,1.01,1.32,0.97,1.31,0.93,0.78,2.14,1.90,1.49,1.96,2.19,2.43,3.14,5.08,5.27,4.34,7.81,4.47,12.78,9.19],[11.16,10.84,9.09,9.10,7.98,7.80,7.14,6.95,5.93,5.36,5.10,4.18,4.26,4.33,5.14,3.99,3.55,5.03,6.76,6.40,6.74,4.19,3.44,2.98,2.56,2.83,2.93,3.09,2.18,2.32,3.33,3.85,3.89,4.06,2.11,1.91,1.37,0.96,1.00,0.98,1.09,0.96,1.32,0.90,1.65,0.77,1.62,1.48,1.97,2.17,2.50,3.21,5.06,5.45,4.68,8.33,4.50,13.13,9.13],[9.85,9.74,7.69,8.14,6.84,6.96,6.45,6.02,5.49,4.73,4.66,3.77,3.87,3.85,4.47,3.47,3.15,4.52,5.94,5.66,5.64,3.66,2.79,2.55,2.44,2.64,2.73,2.89,2.09,2.29,3.03,3.48,3.53,3.78,1.92,1.77,1.33,0.95,1.05,0.96,1.19,0.96,1.25,0.91,1.82,2.03,0.78,1.50,2.08,2.13,2.58,3.19,5.00,5.29,4.29,7.65,4.54,12.58,9.74],[11.50,8.87,7.72,7.67,6.93,7.12,6.42,6.13,5.50,5.01,4.65,4.44,4.14,4.63,4.80,3.90,3.74,5.08,6.22,5.73,5.97,3.79,3.35,3.03,2.73,3.07,3.10,3.10,2.55,2.49,3.44,3.89,3.98,4.17,2.68,2.58,1.69,0.99,0.88,1.07,1.40,0.86,1.07,1.80,2.70,2.90,2.69,0.77,1.13,1.63,2.38,3.02,4.27,4.62,4.41,7.65,4.31,12.11,8.38],[12.21,10.19,8.84,8.52,7.80,7.73,7.11,6.77,6.63,5.92,5.21,5.07,4.75,5.32,5.72,4.41,4.46,5.87,6.84,6.39,6.64,4.38,3.83,3.28,3.14,3.37,3.40,3.63,2.71,2.61,3.80,4.13,4.45,4.65,3.01,3.15,2.30,1.51,1.45,1.66,1.89,1.31,1.64,2.36,3.21,3.42,3.27,1.07,0.77,1.27,1.86,2.83,4.04,4.36,4.71,7.77,4.35,12.07,7.51],[13.44,10.74,9.24,9.44,8.43,8.45,8.02,7.58,7.18,6.38,5.74,5.56,5.03,5.88,6.30,4.62,4.96,6.37,7.10,6.87,7.03,4.92,4.49,3.51,3.42,3.52,3.45,4.04,3.28,3.37,4.38,5.10,5.40,5.59,3.45,3.40,3.03,2.19,2.52,2.03,2.01,2.25,2.51,2.27,3.43,3.60,3.65,1.63,1.08,0.77,1.30,2.35,3.88,4.23,5.29,8.61,4.87,13.06,8.23],[15.80,12.87,11.72,10.74,9.64,9.88,8.95,8.82,8.22,7.46,6.92,6.76,5.86,7.02,7.29,5.73,5.73,7.54,8.56,8.22,8.36,5.87,5.55,4.72,4.53,4.18,4.05,4.97,4.07,4.35,5.33,6.41,6.56,6.88,4.05,3.70,3.40,2.80,3.09,2.39,2.43,2.60,2.96,3.09,4.31,4.35,4.43,3.04,2.10,1.31,0.78,1.48,2.55,3.24,5.79,9.73,5.23,14.65,8.80],[19.09,17.69,15.78,14.51,13.10,12.83,12.21,11.26,10.09,9.81,9.08,9.14,8.16,9.29,9.47,7.99,7.75,9.81,11.25,10.83,10.77,8.11,7.35,6.66,6.10,5.90,6.04,6.75,5.58,5.18,6.73,7.90,7.95,8.23,5.52,5.32,4.59,4.91,4.24,4.82,4.16,3.75,3.36,4.64,5.39,5.14,5.58,4.59,4.49,2.76,1.49,0.80,1.66,2.19,7.44,12.26,5.77,16.90,8.66],[19.51,19.07,18.54,16.92,15.81,15.61,14.58,14.54,13.19,12.49,11.63,12.43,10.69,12.24,12.43,10.31,11.06,11.95,13.89,13.18,12.90,11.15,10.38,9.33,8.87,8.19,8.39,8.54,7.97,7.11,9.18,9.84,10.16,10.47,8.14,8.62,5.74,5.78,5.27,5.96,5.42,5.38,5.55,6.74,7.34,6.93,7.69,5.25,5.22,4.54,3.34,1.45,0.77,1.63,11.24,14.66,7.52,17.99,10.04],[22.09,21.84,20.93,20.25,17.72,17.23,15.94,15.23,13.67,13.05,12.33,13.05,11.38,12.66,12.99,11.53,11.34,13.55,15.37,15.09,14.90,11.57,11.86,10.71,10.41,9.41,9.53,9.96,9.03,9.09,10.15,12.02,11.61,12.03,9.68,9.68,8.01,7.79,7.66,8.30,8.30,7.31,7.34,8.87,9.91,9.17,10.38,7.58,6.95,6.66,5.53,3.32,1.90,0.85,11.41,15.94,8.17,19.71,10.01],[21.51,22.93,20.09,20.01,19.16,18.51,15.76,14.61,13.56,10.53,10.96,8.90,8.58,8.99,9.36,8.10,6.82,9.62,11.44,10.96,10.33,7.05,8.62,7.98,7.20,6.49,6.90,6.22,6.90,6.21,5.75,6.01,7.10,5.49,6.71,8.38,9.67,9.10,9.47,9.47,8.59,10.66,12.25,9.42,11.82,11.63,9.89,11.36,12.44,13.08,14.68,17.66,19.22,19.66,0.89,10.58,10.87,15.42,16.56],[20.15,20.18,18.97,19.03,16.62,15.71,13.32,10.93,11.20,7.65,8.70,7.11,6.84,5.87,6.35,7.75,7.19,6.51,7.60,7.50,5.11,7.97,8.34,8.63,9.21,8.21,8.73,8.89,9.36,11.86,9.38,11.80,10.92,10.63,10.15,11.09,12.86,12.44,12.77,12.83,13.18,13.61,13.98,13.67,15.72,15.31,14.87,14.08,15.56,15.33,16.87,19.25,20.14,20.26,10.97,0.98,13.13,12.93,18.47],[24.48,23.54,22.01,22.01,20.59,20.31,18.25,17.98,16.78,15.25,14.87,13.27,12.83,13.09,14.29,10.38,11.03,14.87,16.07,16.06,15.72,12.40,11.36,9.82,9.70,8.68,9.70,9.61,8.84,8.25,10.18,11.60,11.88,12.17,8.26,9.50,8.88,8.06,8.32,7.27,7.50,7.83,7.75,7.39,11.03,10.58,7.21,8.63,9.09,8.27,9.92,12.56,14.87,15.71,11.04,15.84,1.17,17.90,13.04],[19.44,17.55,16.01,14.94,13.39,11.89,8.84,9.96,10.57,11.15,12.42,11.87,11.90,12.56,14.21,12.07,14.47,13.43,15.18,15.14,15.35,12.86,12.05,13.63,14.60,14.03,15.52,15.86,16.24,17.54,16.06,17.96,17.57,17.81,15.25,16.70,19.57,18.75,19.67,19.92,19.55,19.39,20.54,19.41,20.87,20.75,19.96,20.19,20.99,20.57,22.93,23.48,25.23,24.74,14.52,13.76,18.81,1.08,19.82],[28.01,27.39,26.94,26.53,25.65,25.21,23.80,22.92,22.62,20.06,19.41,18.75,16.80,18.61,18.79,16.50,15.07,18.02,19.84,19.29,19.24,16.11,15.40,12.60,13.00,11.71,14.15,13.57,12.84,11.93,14.09,15.25,15.80,15.82,11.39,12.46,12.07,13.12,12.10,13.66,12.07,12.72,10.51,11.65,13.68,12.87,13.44,12.51,10.77,10.36,13.09,13.86,15.84,15.31,14.70,19.06,11.55,23.55,0.94]],
  "token_chain_ids": ["A","A","A","A","A","A","A","A","A","A","A","A","A","A","A","A","A","A","A","A","A","A","A","A","A","A","A","A","A","A","A","A","A","A","A","A","A","A","A","A","A","A","A","A","A","A","A","A","A","A","A","A","A","A","B","C","D","E","F"],
  "token_res_ids": [1,2,3,4,5,6,7,8,9,10,11,12,12,12,12,12,12,12,12,12,12,13,14,15,16,16,16,16,16,16,16,16,16,16,17,18,19,20,20,20,20,20,20,20,20,20,20,21,22,23,24,25,26,27,1,1,1,1,1]
}
```
