## Supplementary material for "nP-collabs: Investigating counterion mediated bridges in the multiply phosphorylated tau-R2 repeat": AlphaFold3 structural prediction for the phosphorylated tau-R2 fragment: fold_r2_all_phospho_5_sodiums_full_data_1.json

```
{
  "atom_chain_ids": ["A","A","A","A","A","A","A","A","A","A","A","A","A","A","A","A","A","A","A","A","A","A","A","A","A","A","A","A","A","A","A","A","A","A","A","A","A","A","A","A","A","A","A","A","A","A","A","A","A","A","A","A","A","A","A","A","A","A","A","A","A","A","A","A","A","A","A","A","A","A","A","A","A","A","A","A","A","A","A","A","A","A","A","A","A","A","A","A","A","A","A","A","A","A","A","A","A","A","A","A","A","A","A","A","A","A","A","A","A","A","A","A","A","A","A","A","A","A","A","A","A","A","A","A","A","A","A","A","A","A","A","A","A","A","A","A","A","A","A","A","A","A","A","A","A","A","A","A","A","A","A","A","A","A","A","A","A","A","A","A","A","A","A","A","A","A","A","A","A","A","A","A","A","A","A","A","A","A","A","A","A","A","A","A","A","A","A","A","A","A","A","A","A","A","A","A","A","A","A","A","A","A","A","A","A","A","A","A","A","A","A","A","A","A","A","A","A","A","A","A","A","A","A","A","B","C","D","E","F"],
  "atom_plddts": [74.51,78.16,75.94,73.48,75.30,71.27,69.00,65.62,58.46,89.51,90.58,90.42,88.00,87.96,82.26,86.14,89.46,90.08,89.77,87.83,88.09,78.25,76.26,73.98,68.77,90.21,90.32,90.42,90.05,89.94,85.85,83.68,78.20,90.62,89.61,89.75,88.98,90.07,87.27,85.14,78.07,89.14,89.19,88.59,87.78,88.46,83.70,78.04,77.50,86.65,84.02,83.39,81.51,82.94,79.07,77.09,71.74,65.49,86.01,84.77,84.35,82.34,83.14,79.08,77.06,71.61,65.96,89.81,89.70,89.77,88.16,89.30,83.99,80.39,81.01,89.16,89.08,89.33,88.04,87.86,86.24,84.51,82.94,91.56,91.34,91.01,89.49,90.56,87.50,85.21,84.26,91.78,89.02,88.99,85.17,92.34,86.91,82.99,78.39,75.84,77.54,91.01,89.91,90.24,89.05,88.33,84.66,80.33,80.42,92.41,91.59,91.30,89.94,90.92,87.96,89.02,92.31,91.57,91.31,90.20,90.70,86.69,86.11,82.74,80.62,91.78,89.04,88.20,83.64,91.70,88.08,84.71,79.74,77.18,78.15,90.67,89.78,89.68,88.24,89.02,86.92,84.75,81.30,76.65,91.45,90.83,90.78,87.95,89.22,85.59,89.31,89.04,90.16,89.52,91.82,88.65,89.96,87.25,92.15,89.21,85.41,81.31,79.97,80.90,90.66,88.91,88.22,84.76,87.31,84.05,80.95,76.22,70.24,90.52,89.08,88.38,84.51,86.97,84.93,82.22,81.94,90.16,88.61,87.22,84.31,87.26,84.16,80.65,80.30,89.97,87.44,85.35,82.65,86.88,84.23,82.65,77.73,85.01,82.12,80.28,76.08,81.18,79.45,77.43,71.66,65.58,83.19,81.55,78.65,73.29,78.21,72.25,64.79,62.03,64.44,62.73,87.42,84.08,78.79,71.65,79.93,77.22,79.82,78.27,70.43,69.32,74.52,55.81,55.00],
  "contact_probs": [[1.00,1.00,0.79,0.12,0.09,0.04,0.02,0.02,0.02,0.02,0.02,0.02,0.02,0.02,0.03,0.02,0.02,0.03,0.02,0.02,0.03,0.01,0.01,0.01,0.01,0.01,0.02,0.02,0.01,0.01,0.02,0.02,0.02,0.02,0.01,0.01,0.01,0.01,0.01,0.01,0.02,0.01,0.01,0.02,0.01,0.01,0.01,0.01,0.01,0.01,0.01,0.01,0.01,0.01,0.01,0.04,0.02,0.08,0.07],[1.00,1.00,1.00,0.84,0.23,0.16,0.04,0.02,0.03,0.02,0.02,0.01,0.01,0.01,0.01,0.01,0.01,0.01,0.01,0.01,0.01,0.01,0.01,0.01,0.01,0.01,0.01,0.01,0.01,0.01,0.01,0.01,0.01,0.01,0.01,0.01,0.01,0.01,0.01,0.01,0.01,0.01,0.01,0.01,0.01,0.01,0.01,0.01,0.00,0.01,0.01,0.01,0.01,0.01,0.01,0.05,0.02,0.09,0.07],[0.79,1.00,1.00,1.00,0.87,0.23,0.23,0.04,0.03,0.03,0.01,0.01,0.01,0.01,0.01,0.01,0.01,0.01,0.01,0.01,0.01,0.01,0.01,0.01,0.01,0.00,0.01,0.01,0.00,0.00,0.01,0.01,0.01,0.01,0.01,0.01,0.00,0.00,0.00,0.00,0.00,0.00,0.00,0.00,0.01,0.01,0.00,0.00,0.00,0.00,0.01,0.01,0.01,0.01,0.01,0.05,0.02,0.09,0.06],[0.12,0.84,1.00,1.00,1.00,0.83,0.34,0.22,0.09,0.03,0.02,0.01,0.01,0.01,0.01,0.01,0.01,0.01,0.02,0.02,0.02,0.01,0.02,0.01,0.00,0.01,0.00,0.00,0.00,0.01,0.00,0.01,0.01,0.01,0.01,0.01,0.00,0.00,0.00,0.00,0.00,0.00,0.00,0.00,0.00,0.00,0.00,0.00,0.00,0.00,0.01,0.01,0.01,0.01,0.01,0.06,0.02,0.10,0.07],[0.09,0.23,0.87,1.00,1.00,1.00,0.85,0.31,0.31,0.06,0.04,0.02,0.01,0.02,0.01,0.01,0.01,0.02,0.02,0.02,0.02,0.01,0.02,0.01,0.00,0.00,0.00,0.00,0.00,0.00,0.00,0.01,0.01,0.01,0.01,0.01,0.00,0.00,0.00,0.00,0.00,0.00,0.00,0.00,0.00,0.00,0.00,0.00,0.00,0.01,0.01,0.01,0.01,0.01,0.02,0.07,0.02,0.10,0.06],[0.04,0.16,0.23,0.83,1.00,1.00,1.00,0.81,0.35,0.21,0.03,0.03,0.01,0.02,0.02,0.01,0.01,0.02,0.02,0.02,0.02,0.02,0.01,0.00,0.00,0.00,0.00,0.00,0.00,0.00,0.00,0.01,0.01,0.01,0.01,0.00,0.00,0.00,0.00,0.00,0.00,0.00,0.00,0.00,0.00,0.00,0.00,0.00,0.00,0.00,0.00,0.00,0.01,0.01,0.02,0.10,0.02,0.10,0.06],[0.02,0.04,0.23,0.34,0.85,1.00,1.00,1.00,0.83,0.32,0.21,0.09,0.03,0.04,0.03,0.02,0.02,0.04,0.04,0.04,0.04,0.04,0.03,0.01,0.01,0.00,0.01,0.01,0.00,0.00,0.01,0.01,0.01,0.01,0.01,0.01,0.00,0.00,0.00,0.00,0.00,0.00,0.00,0.00,0.00,0.00,0.00,0.00,0.00,0.00,0.00,0.00,0.01,0.01,0.03,0.13,0.02,0.12,0.07],[0.02,0.02,0.04,0.22,0.31,0.81,1.00,1.00,1.00,0.80,0.31,0.19,0.12,0.11,0.09,0.06,0.04,0.10,0.10,0.10,0.10,0.04,0.04,0.01,0.01,0.01,0.01,0.01,0.01,0.01,0.01,0.01,0.01,0.01,0.01,0.01,0.01,0.00,0.00,0.00,0.00,0.00,0.00,0.00,0.00,0.00,0.00,0.00,0.00,0.00,0.00,0.00,0.01,0.01,0.04,0.17,0.03,0.12,0.07],[0.02,0.03,0.03,0.09,0.31,0.35,0.83,1.00,1.00,1.00,0.88,0.52,0.15,0.13,0.10,0.12,0.08,0.12,0.11,0.11,0.11,0.21,0.26,0.03,0.02,0.02,0.02,0.01,0.01,0.01,0.02,0.02,0.02,0.02,0.02,0.02,0.01,0.00,0.00,0.00,0.00,0.00,0.00,0.00,0.00,0.01,0.00,0.00,0.00,0.00,0.00,0.00,0.01,0.01,0.06,0.18,0.04,0.12,0.07],[0.02,0.02,0.03,0.03,0.06,0.21,0.32,0.80,1.00,1.00,1.00,0.99,0.98,0.93,0.84,0.93,0.79,0.61,0.46,0.44,0.47,0.65,0.52,0.05,0.04,0.02,0.03,0.02,0.01,0.01,0.04,0.04,0.04,0.04,0.03,0.01,0.01,0.00,0.00,0.00,0.00,0.00,0.00,0.00,0.01,0.01,0.01,0.00,0.00,0.00,0.00,0.01,0.01,0.01,0.11,0.30,0.05,0.14,0.08],[0.02,0.02,0.01,0.02,0.04,0.03,0.21,0.31,0.88,1.00,1.00,1.00,1.00,1.00,0.99,1.00,0.99,0.80,0.50,0.49,0.49,0.91,0.84,0.51,0.19,0.04,0.03,0.02,0.02,0.01,0.03,0.04,0.04,0.04,0.02,0.03,0.01,0.01,0.00,0.01,0.00,0.00,0.00,0.01,0.01,0.01,0.01,0.01,0.01,0.01,0.01,0.01,0.01,0.01,0.10,0.23,0.06,0.14,0.09],[0.02,0.01,0.01,0.01,0.02,0.03,0.09,0.19,0.52,0.99,1.00,1.00,1.00,1.00,1.00,1.00,1.00,1.00,1.00,1.00,1.00,1.00,0.98,0.70,0.61,0.38,0.34,0.21,0.12,0.03,0.17,0.16,0.16,0.16,0.03,0.01,0.01,0.00,0.00,0.01,0.01,0.00,0.00,0.01,0.01,0.01,0.01,0.01,0.01,0.01,0.01,0.01,0.01,0.01,0.17,0.45,0.09,0.20,0.13],[0.02,0.01,0.01,0.01,0.01,0.01,0.03,0.12,0.15,0.98,1.00,1.00,1.00,1.00,1.00,1.00,1.00,1.00,1.00,1.00,1.00,1.00,0.99,0.68,0.64,0.46,0.48,0.37,0.37,0.16,0.31,0.26,0.27,0.26,0.04,0.02,0.01,0.01,0.01,0.01,0.01,0.01,0.01,0.02,0.02,0.03,0.03,0.01,0.01,0.01,0.01,0.01,0.01,0.01,0.24,0.46,0.11,0.21,0.14],[0.02,0.01,0.01,0.01,0.02,0.02,0.04,0.11,0.13,0.93,1.00,1.00,1.00,1.00,1.00,1.00,1.00,1.00,1.00,1.00,1.00,1.00,0.90,0.60,0.53,0.36,0.40,0.33,0.18,0.06,0.30,0.26,0.26,0.26,0.03,0.01,0.01,0.01,0.01,0.01,0.01,0.01,0.01,0.02,0.03,0.03,0.03,0.01,0.01,0.01,0.01,0.01,0.01,0.01,0.25,0.48,0.12,0.24,0.17],[0.03,0.01,0.01,0.01,0.01,0.02,0.03,0.09,0.10,0.84,0.99,1.00,1.00,1.00,1.00,1.00,1.00,1.00,1.00,1.00,1.00,0.99,0.53,0.54,0.51,0.42,0.45,0.38,0.25,0.12,0.36,0.32,0.32,0.32,0.03,0.01,0.01,0.01,0.01,0.02,0.01,0.01,0.01,0.03,0.03,0.03,0.03,0.01,0.01,0.01,0.01,0.01,0.01,0.01,0.28,0.52,0.13,0.27,0.18],[0.02,0.01,0.01,0.01,0.01,0.01,0.02,0.06,0.12,0.93,1.00,1.00,1.00,1.00,1.00,1.00,1.00,1.00,1.00,1.00,1.00,1.00,0.99,0.88,0.79,0.64,0.64,0.58,0.60,0.41,0.48,0.42,0.42,0.42,0.28,0.05,0.02,0.03,0.01,0.02,0.02,0.01,0.01,0.03,0.04,0.04,0.04,0.01,0.01,0.01,0.01,0.01,0.01,0.01,0.32,0.49,0.12,0.22,0.15],[0.02,0.01,0.01,0.01,0.01,0.01,0.02,0.04,0.08,0.79,0.99,1.00,1.00,1.00,1.00,1.00,1.00,1.00,1.00,1.00,1.00,1.00,0.97,0.85,0.81,0.67,0.66,0.60,0.65,0.50,0.53,0.50,0.50,0.50,0.37,0.15,0.10,0.09,0.05,0.06,0.05,0.02,0.02,0.07,0.07,0.07,0.07,0.02,0.02,0.01,0.01,0.01,0.01,0.02,0.37,0.47,0.14,0.20,0.16],[0.03,0.01,0.01,0.01,0.02,0.02,0.04,0.10,0.12,0.61,0.80,1.00,1.00,1.00,1.00,1.00,1.00,1.00,1.00,1.00,1.00,0.94,0.11,0.30,0.34,0.32,0.33,0.29,0.13,0.07,0.32,0.27,0.27,0.27,0.02,0.01,0.01,0.01,0.01,0.02,0.02,0.01,0.01,0.02,0.03,0.03,0.03,0.01,0.01,0.01,0.01,0.01,0.01,0.01,0.27,0.52,0.12,0.27,0.19],[0.02,0.01,0.01,0.02,0.02,0.02,0.04,0.10,0.11,0.46,0.50,1.00,1.00,1.00,1.00,1.00,1.00,1.00,1.00,1.00,1.00,0.73,0.11,0.23,0.29,0.24,0.29,0.26,0.13,0.08,0.26,0.26,0.23,0.23,0.03,0.02,0.02,0.02,0.01,0.02,0.02,0.01,0.01,0.03,0.03,0.03,0.03,0.01,0.01,0.01,0.01,0.01,0.01,0.01,0.25,0.52,0.12,0.26,0.19],[0.02,0.01,0.01,0.02,0.02,0.02,0.04,0.10,0.11,0.44,0.49,1.00,1.00,1.00,1.00,1.00,1.00,1.00,1.00,1.00,1.00,0.71,0.11,0.23,0.29,0.24,0.29,0.26,0.13,0.08,0.26,0.23,0.27,0.23,0.03,0.02,0.02,0.02,0.02,0.02,0.02,0.01,0.01,0.03,0.03,0.04,0.03,0.01,0.01,0.01,0.01,0.01,0.01,0.01,0.25,0.52,0.12,0.26,0.19],[0.03,0.01,0.01,0.02,0.02,0.02,0.04,0.10,0.11,0.47,0.49,1.00,1.00,1.00,1.00,1.00,1.00,1.00,1.00,1.00,1.00,0.71,0.10,0.21,0.27,0.22,0.27,0.25,0.12,0.08,0.26,0.22,0.22,0.25,0.03,0.02,0.02,0.02,0.02,0.02,0.02,0.01,0.01,0.02,0.03,0.03,0.03,0.01,0.01,0.01,0.01,0.01,0.01,0.01,0.24,0.53,0.12,0.26,0.18],[0.01,0.01,0.01,0.01,0.01,0.02,0.04,0.04,0.21,0.65,0.91,1.00,1.00,1.00,0.99,1.00,1.00,0.94,0.73,0.71,0.71,1.00,1.00,0.87,0.82,0.56,0.59,0.51,0.55,0.31,0.44,0.36,0.37,0.36,0.42,0.03,0.01,0.02,0.02,0.02,0.02,0.01,0.01,0.04,0.05,0.05,0.05,0.02,0.01,0.01,0.01,0.01,0.01,0.01,0.26,0.30,0.09,0.14,0.10],[0.01,0.01,0.01,0.02,0.02,0.01,0.03,0.04,0.26,0.52,0.84,0.98,0.99,0.90,0.53,0.99,0.97,0.11,0.11,0.11,0.10,1.00,1.00,1.00,0.99,0.99,0.72,0.34,0.91,0.52,0.13,0.13,0.13,0.13,0.58,0.52,0.05,0.04,0.02,0.03,0.03,0.02,0.02,0.04,0.04,0.04,0.04,0.02,0.02,0.02,0.02,0.01,0.01,0.02,0.16,0.17,0.08,0.10,0.07],[0.01,0.01,0.01,0.01,0.01,0.00,0.01,0.01,0.03,0.05,0.51,0.70,0.68,0.60,0.54,0.88,0.85,0.30,0.23,0.23,0.21,0.87,1.00,1.00,1.00,1.00,1.00,0.98,1.00,0.99,0.83,0.55,0.55,0.55,0.87,0.66,0.48,0.35,0.19,0.19,0.17,0.14,0.11,0.17,0.15,0.15,0.15,0.13,0.06,0.04,0.05,0.02,0.02,0.03,0.30,0.20,0.15,0.12,0.12],[0.01,0.01,0.01,0.00,0.00,0.00,0.01,0.01,0.02,0.04,0.19,0.61,0.64,0.53,0.51,0.79,0.81,0.34,0.29,0.29,0.27,0.82,0.99,1.00,1.00,1.00,1.00,1.00,1.00,1.00,1.00,1.00,1.00,1.00,1.00,0.94,0.73,0.73,0.51,0.51,0.47,0.36,0.22,0.41,0.36,0.37,0.35,0.16,0.06,0.04,0.03,0.02,0.02,0.03,0.68,0.33,0.24,0.17,0.17],[0.01,0.01,0.00,0.01,0.00,0.00,0.00,0.01,0.02,0.02,0.04,0.38,0.46,0.36,0.42,0.64,0.67,0.32,0.24,0.24,0.22,0.56,0.99,1.00,1.00,1.00,1.00,1.00,1.00,1.00,1.00,1.00,1.00,1.00,1.00,0.99,0.75,0.74,0.57,0.60,0.56,0.49,0.33,0.52,0.43,0.44,0.43,0.18,0.08,0.04,0.03,0.02,0.01,0.03,0.64,0.30,0.27,0.17,0.17],[0.02,0.01,0.01,0.00,0.00,0.00,0.01,0.01,0.02,0.03,0.03,0.34,0.48,0.40,0.45,0.64,0.66,0.33,0.29,0.29,0.27,0.59,0.72,1.00,1.00,1.00,1.00,1.00,1.00,1.00,1.00,1.00,1.00,1.00,1.00,0.84,0.68,0.68,0.52,0.57,0.55,0.43,0.29,0.54,0.47,0.48,0.47,0.16,0.07,0.04,0.03,0.02,0.02,0.03,0.69,0.33,0.30,0.20,0.22],[0.02,0.01,0.01,0.00,0.00,0.00,0.01,0.01,0.01,0.02,0.02,0.21,0.37,0.33,0.38,0.58,0.60,0.29,0.26,0.26,0.25,0.51,0.34,0.98,1.00,1.00,1.00,1.00,1.00,1.00,1.00,1.00,1.00,1.00,0.98,0.51,0.56,0.63,0.50,0.57,0.54,0.41,0.29,0.56,0.48,0.49,0.48,0.16,0.07,0.04,0.03,0.02,0.02,0.03,0.71,0.34,0.31,0.21,0.21],[0.01,0.01,0.00,0.00,0.00,0.00,0.00,0.01,0.01,0.01,0.02,0.12,0.37,0.18,0.25,0.60,0.65,0.13,0.13,0.13,0.12,0.55,0.91,1.00,1.00,1.00,1.00,1.00,1.00,1.00,1.00,1.00,1.00,1.00,1.00,0.99,0.90,0.86,0.75,0.74,0.72,0.71,0.56,0.65,0.59,0.60,0.58,0.35,0.16,0.06,0.04,0.02,0.02,0.03,0.71,0.27,0.31,0.16,0.18],[0.01,0.01,0.00,0.01,0.00,0.00,0.00,0.01,0.01,0.01,0.01,0.03,0.16,0.06,0.12,0.41,0.50,0.07,0.08,0.08,0.08,0.31,0.52,0.99,1.00,1.00,1.00,1.00,1.00,1.00,1.00,1.00,1.00,1.00,1.00,0.96,0.86,0.88,0.79,0.77,0.73,0.74,0.63,0.69,0.65,0.65,0.64,0.42,0.25,0.12,0.07,0.04,0.02,0.04,0.68,0.23,0.34,0.15,0.18],[0.02,0.01,0.01,0.00,0.00,0.00,0.01,0.01,0.02,0.04,0.03,0.17,0.31,0.30,0.36,0.48,0.53,0.32,0.26,0.26,0.26,0.44,0.13,0.83,1.00,1.00,1.00,1.00,1.00,1.00,1.00,1.00,1.00,1.00,0.89,0.22,0.35,0.47,0.40,0.48,0.49,0.29,0.23,0.53,0.43,0.45,0.44,0.16,0.07,0.04,0.03,0.02,0.02,0.02,0.70,0.36,0.31,0.22,0.24],[0.02,0.01,0.01,0.01,0.01,0.01,0.01,0.01,0.02,0.04,0.04,0.16,0.26,0.26,0.32,0.42,0.50,0.27,0.26,0.23,0.22,0.36,0.13,0.55,1.00,1.00,1.00,1.00,1.00,1.00,1.00,1.00,1.00,1.00,0.60,0.18,0.27,0.40,0.33,0.42,0.43,0.27,0.21,0.44,0.42,0.39,0.38,0.14,0.07,0.05,0.03,0.03,0.02,0.03,0.70,0.36,0.30,0.21,0.23],[0.02,0.01,0.01,0.01,0.01,0.01,0.01,0.01,0.02,0.04,0.04,0.16,0.27,0.26,0.32,0.42,0.50,0.27,0.23,0.27,0.22,0.37,0.13,0.55,1.00,1.00,1.00,1.00,1.00,1.00,1.00,1.00,1.00,1.00,0.58,0.18,0.27,0.40,0.32,0.41,0.43,0.26,0.20,0.43,0.38,0.43,0.38,0.13,0.07,0.05,0.03,0.03,0.02,0.03,0.71,0.36,0.31,0.21,0.23],[0.02,0.01,0.01,0.01,0.01,0.01,0.01,0.01,0.02,0.04,0.04,0.16,0.26,0.26,0.32,0.42,0.50,0.27,0.23,0.23,0.25,0.36,0.13,0.55,1.00,1.00,1.00,1.00,1.00,1.00,1.00,1.00,1.00,1.00,0.57,0.18,0.27,0.40,0.33,0.42,0.43,0.27,0.21,0.45,0.38,0.40,0.44,0.14,0.07,0.05,0.03,0.03,0.02,0.03,0.72,0.35,0.31,0.21,0.23],[0.01,0.01,0.01,0.01,0.01,0.01,0.01,0.01,0.02,0.03,0.02,0.03,0.04,0.03,0.03,0.28,0.37,0.02,0.03,0.03,0.03,0.42,0.58,0.87,1.00,1.00,1.00,0.98,1.00,1.00,0.89,0.60,0.58,0.57,1.00,1.00,0.96,0.81,0.60,0.60,0.53,0.55,0.37,0.45,0.36,0.36,0.36,0.35,0.12,0.07,0.06,0.03,0.03,0.03,0.38,0.14,0.19,0.10,0.11],[0.01,0.01,0.01,0.01,0.01,0.00,0.01,0.01,0.02,0.01,0.03,0.01,0.02,0.01,0.01,0.05,0.15,0.01,0.02,0.02,0.02,0.03,0.52,0.66,0.94,0.99,0.84,0.51,0.99,0.96,0.22,0.18,0.18,0.18,1.00,1.00,1.00,0.98,0.96,0.70,0.46,0.80,0.51,0.23,0.21,0.21,0.21,0.44,0.38,0.09,0.07,0.03,0.03,0.04,0.22,0.10,0.18,0.09,0.11],[0.01,0.01,0.00,0.00,0.00,0.00,0.00,0.01,0.01,0.01,0.01,0.01,0.01,0.01,0.01,0.02,0.10,0.01,0.02,0.02,0.02,0.01,0.05,0.48,0.73,0.75,0.68,0.56,0.90,0.86,0.35,0.27,0.27,0.27,0.96,1.00,1.00,1.00,1.00,1.00,1.00,1.00,1.00,0.98,0.83,0.83,0.82,0.98,0.63,0.36,0.11,0.05,0.05,0.04,0.35,0.12,0.31,0.11,0.15],[0.01,0.01,0.00,0.00,0.00,0.00,0.00,0.00,0.00,0.00,0.01,0.00,0.01,0.01,0.01,0.03,0.09,0.01,0.02,0.02,0.02,0.02,0.04,0.35,0.73,0.74,0.68,0.63,0.86,0.88,0.47,0.40,0.40,0.40,0.81,0.98,1.00,1.00,1.00,1.00,1.00,1.00,1.00,1.00,1.00,1.00,1.00,1.00,0.91,0.54,0.27,0.07,0.05,0.05,0.49,0.14,0.45,0.13,0.19],[0.01,0.01,0.00,0.00,0.00,0.00,0.00,0.00,0.00,0.00,0.00,0.00,0.01,0.01,0.01,0.01,0.05,0.01,0.01,0.02,0.02,0.02,0.02,0.19,0.51,0.57,0.52,0.50,0.75,0.79,0.40,0.33,0.32,0.33,0.60,0.96,1.00,1.00,1.00,1.00,1.00,1.00,1.00,1.00,1.00,1.00,1.00,1.00,0.97,0.54,0.35,0.07,0.05,0.05,0.44,0.12,0.40,0.12,0.17],[0.01,0.01,0.00,0.00,0.00,0.00,0.00,0.00,0.00,0.00,0.01,0.01,0.01,0.01,0.02,0.02,0.06,0.02,0.02,0.02,0.02,0.02,0.03,0.19,0.51,0.60,0.57,0.57,0.74,0.77,0.48,0.42,0.41,0.42,0.60,0.70,1.00,1.00,1.00,1.00,1.00,1.00,1.00,1.00,1.00,1.00,1.00,1.00,0.86,0.48,0.27,0.06,0.05,0.05,0.50,0.14,0.45,0.14,0.21],[0.02,0.01,0.00,0.00,0.00,0.00,0.00,0.00,0.00,0.00,0.00,0.01,0.01,0.01,0.01,0.02,0.05,0.02,0.02,0.02,0.02,0.02,0.03,0.17,0.47,0.56,0.55,0.54,0.72,0.73,0.49,0.43,0.43,0.43,0.53,0.46,1.00,1.00,1.00,1.00,1.00,1.00,1.00,1.00,1.00,1.00,1.00,0.98,0.62,0.41,0.20,0.06,0.05,0.05,0.54,0.15,0.46,0.15,0.21],[0.01,0.01,0.00,0.00,0.00,0.00,0.00,0.00,0.00,0.00,0.00,0.00,0.01,0.01,0.01,0.01,0.02,0.01,0.01,0.01,0.01,0.01,0.02,0.14,0.36,0.49,0.43,0.41,0.71,0.74,0.29,0.27,0.26,0.27,0.55,0.80,1.00,1.00,1.00,1.00,1.00,1.00,1.00,1.00,1.00,1.00,1.00,1.00,0.98,0.78,0.57,0.15,0.08,0.07,0.41,0.11,0.45,0.11,0.17],[0.01,0.01,0.00,0.00,0.00,0.00,0.00,0.00,0.00,0.00,0.00,0.00,0.01,0.01,0.01,0.01,0.02,0.01,0.01,0.01,0.01,0.01,0.02,0.11,0.22,0.33,0.29,0.29,0.56,0.63,0.23,0.21,0.20,0.21,0.37,0.51,1.00,1.00,1.00,1.00,1.00,1.00,1.00,1.00,1.00,1.00,1.00,1.00,0.92,0.68,0.55,0.17,0.11,0.08,0.34,0.09,0.41,0.11,0.17],[0.02,0.01,0.00,0.00,0.00,0.00,0.00,0.00,0.00,0.00,0.01,0.01,0.02,0.02,0.03,0.03,0.07,0.02,0.03,0.03,0.02,0.04,0.04,0.17,0.41,0.52,0.54,0.56,0.65,0.69,0.53,0.44,0.43,0.45,0.45,0.23,0.98,1.00,1.00,1.00,1.00,1.00,1.00,1.00,1.00,1.00,1.00,0.82,0.28,0.28,0.12,0.05,0.04,0.04,0.57,0.15,0.44,0.16,0.24],[0.01,0.01,0.01,0.00,0.00,0.00,0.00,0.00,0.00,0.01,0.01,0.01,0.02,0.03,0.03,0.04,0.07,0.03,0.03,0.03,0.03,0.05,0.04,0.15,0.36,0.43,0.47,0.48,0.59,0.65,0.43,0.42,0.38,0.38,0.36,0.21,0.83,1.00,1.00,1.00,1.00,1.00,1.00,1.00,1.00,1.00,1.00,0.55,0.23,0.25,0.12,0.05,0.04,0.04,0.54,0.15,0.44,0.15,0.23],[0.01,0.01,0.01,0.00,0.00,0.00,0.00,0.00,0.01,0.01,0.01,0.01,0.03,0.03,0.03,0.04,0.07,0.03,0.03,0.04,0.03,0.05,0.04,0.15,0.37,0.44,0.48,0.49,0.60,0.65,0.45,0.39,0.43,0.40,0.36,0.21,0.83,1.00,1.00,1.00,1.00,1.00,1.00,1.00,1.00,1.00,1.00,0.55,0.22,0.25,0.12,0.05,0.04,0.04,0.53,0.15,0.44,0.16,0.23],[0.01,0.01,0.00,0.00,0.00,0.00,0.00,0.00,0.00,0.01,0.01,0.01,0.03,0.03,0.03,0.04,0.07,0.03,0.03,0.03,0.03,0.05,0.04,0.15,0.35,0.43,0.47,0.48,0.58,0.64,0.44,0.38,0.38,0.44,0.36,0.21,0.82,1.00,1.00,1.00,1.00,1.00,1.00,1.00,1.00,1.00,1.00,0.54,0.23,0.25,0.12,0.05,0.04,0.04,0.54,0.15,0.44,0.15,0.23],[0.01,0.01,0.00,0.00,0.00,0.00,0.00,0.00,0.00,0.00,0.01,0.01,0.01,0.01,0.01,0.01,0.02,0.01,0.01,0.01,0.01,0.02,0.02,0.13,0.16,0.18,0.16,0.16,0.35,0.42,0.16,0.14,0.13,0.14,0.35,0.44,0.98,1.00,1.00,1.00,0.98,1.00,1.00,0.82,0.55,0.55,0.54,1.00,1.00,0.83,0.49,0.23,0.08,0.05,0.19,0.07,0.27,0.08,0.13],[0.01,0.00,0.00,0.00,0.00,0.00,0.00,0.00,0.00,0.00,0.01,0.01,0.01,0.01,0.01,0.01,0.02,0.01,0.01,0.01,0.01,0.01,0.02,0.06,0.06,0.08,0.07,0.07,0.16,0.25,0.07,0.07,0.07,0.07,0.12,0.38,0.63,0.91,0.97,0.86,0.62,0.98,0.92,0.28,0.23,0.22,0.23,1.00,1.00,1.00,0.81,0.31,0.24,0.07,0.18,0.06,0.29,0.07,0.13],[0.01,0.01,0.00,0.00,0.01,0.00,0.00,0.00,0.00,0.00,0.01,0.01,0.01,0.01,0.01,0.01,0.01,0.01,0.01,0.01,0.01,0.01,0.02,0.04,0.04,0.04,0.04,0.04,0.06,0.12,0.04,0.05,0.05,0.05,0.07,0.09,0.36,0.54,0.54,0.48,0.41,0.78,0.68,0.28,0.25,0.25,0.25,0.83,1.00,1.00,1.00,0.80,0.32,0.24,0.15,0.05,0.30,0.07,0.14],[0.01,0.01,0.01,0.01,0.01,0.00,0.00,0.00,0.00,0.00,0.01,0.01,0.01,0.01,0.01,0.01,0.01,0.01,0.01,0.01,0.01,0.01,0.02,0.05,0.03,0.03,0.03,0.03,0.04,0.07,0.03,0.03,0.03,0.03,0.06,0.07,0.11,0.27,0.35,0.27,0.20,0.57,0.55,0.12,0.12,0.12,0.12,0.49,0.81,1.00,1.00,1.00,0.77,0.28,0.10,0.04,0.23,0.06,0.12],[0.01,0.01,0.01,0.01,0.01,0.00,0.00,0.00,0.00,0.01,0.01,0.01,0.01,0.01,0.01,0.01,0.01,0.01,0.01,0.01,0.01,0.01,0.01,0.02,0.02,0.02,0.02,0.02,0.02,0.04,0.02,0.03,0.03,0.03,0.03,0.03,0.05,0.07,0.07,0.06,0.06,0.15,0.17,0.05,0.05,0.05,0.05,0.23,0.31,0.80,1.00,1.00,1.00,0.79,0.07,0.03,0.19,0.06,0.13],[0.01,0.01,0.01,0.01,0.01,0.01,0.01,0.01,0.01,0.01,0.01,0.01,0.01,0.01,0.01,0.01,0.01,0.01,0.01,0.01,0.01,0.01,0.01,0.02,0.02,0.01,0.02,0.02,0.02,0.02,0.02,0.02,0.02,0.02,0.03,0.03,0.05,0.05,0.05,0.05,0.05,0.08,0.11,0.04,0.04,0.04,0.04,0.08,0.24,0.32,0.77,1.00,1.00,1.00,0.07,0.03,0.18,0.07,0.13],[0.01,0.01,0.01,0.01,0.01,0.01,0.01,0.01,0.01,0.01,0.01,0.01,0.01,0.01,0.01,0.01,0.02,0.01,0.01,0.01,0.01,0.01,0.02,0.03,0.03,0.03,0.03,0.03,0.03,0.04,0.02,0.03,0.03,0.03,0.03,0.04,0.04,0.05,0.05,0.05,0.05,0.07,0.08,0.04,0.04,0.04,0.04,0.05,0.07,0.24,0.28,0.79,1.00,1.00,0.06,0.03,0.15,0.07,0.13],[0.01,0.01,0.01,0.01,0.02,0.02,0.03,0.04,0.06,0.11,0.10,0.17,0.24,0.25,0.28,0.32,0.37,0.27,0.25,0.25,0.24,0.26,0.16,0.30,0.68,0.64,0.69,0.71,0.71,0.68,0.70,0.70,0.71,0.72,0.38,0.22,0.35,0.49,0.44,0.50,0.54,0.41,0.34,0.57,0.54,0.53,0.54,0.19,0.18,0.15,0.10,0.07,0.07,0.06,1.00,0.26,0.25,0.11,0.13],[0.04,0.05,0.05,0.06,0.07,0.10,0.13,0.17,0.18,0.30,0.23,0.45,0.46,0.48,0.52,0.49,0.47,0.52,0.52,0.52,0.53,0.30,0.17,0.20,0.33,0.30,0.33,0.34,0.27,0.23,0.36,0.36,0.36,0.35,0.14,0.10,0.12,0.14,0.12,0.14,0.15,0.11,0.09,0.15,0.15,0.15,0.15,0.07,0.06,0.05,0.04,0.03,0.03,0.03,0.26,1.00,0.13,0.21,0.09],[0.02,0.02,0.02,0.02,0.02,0.02,0.02,0.03,0.04,0.05,0.06,0.09,0.11,0.12,0.13,0.12,0.14,0.12,0.12,0.12,0.12,0.09,0.08,0.15,0.24,0.27,0.30,0.31,0.31,0.34,0.31,0.30,0.31,0.31,0.19,0.18,0.31,0.45,0.40,0.45,0.46,0.45,0.41,0.44,0.44,0.44,0.44,0.27,0.29,0.30,0.23,0.19,0.18,0.15,0.25,0.13,1.00,0.12,0.14],[0.08,0.09,0.09,0.10,0.10,0.10,0.12,0.12,0.12,0.14,0.14,0.20,0.21,0.24,0.27,0.22,0.20,0.27,0.26,0.26,0.26,0.14,0.10,0.12,0.17,0.17,0.20,0.21,0.16,0.15,0.22,0.21,0.21,0.21,0.10,0.09,0.11,0.13,0.12,0.14,0.15,0.11,0.11,0.16,0.15,0.16,0.15,0.08,0.07,0.07,0.06,0.06,0.07,0.07,0.11,0.21,0.12,1.00,0.16],[0.07,0.07,0.06,0.07,0.06,0.06,0.07,0.07,0.07,0.08,0.09,0.13,0.14,0.17,0.18,0.15,0.16,0.19,0.19,0.19,0.18,0.10,0.07,0.12,0.17,0.17,0.22,0.21,0.18,0.18,0.24,0.23,0.23,0.23,0.11,0.11,0.15,0.19,0.17,0.21,0.21,0.17,0.17,0.24,0.23,0.23,0.23,0.13,0.13,0.14,0.12,0.13,0.13,0.13,0.13,0.09,0.14,0.16,1.00]],
  "pae": [[0.82,2.04,3.90,4.72,5.55,6.44,6.95,8.40,9.09,9.44,10.76,9.94,10.35,9.56,8.88,10.80,10.44,9.53,11.54,9.57,11.06,10.63,12.52,11.16,10.95,11.47,11.70,10.47,12.04,12.54,12.30,13.14,12.01,13.54,11.98,14.69,13.38,13.82,13.06,13.76,12.74,15.42,14.41,12.29,15.19,14.32,15.66,13.86,14.23,16.57,15.59,15.18,15.51,16.26,15.41,10.52,18.76,11.15,9.55],[1.29,0.78,1.59,2.85,3.54,4.38,4.76,5.95,6.65,8.06,9.38,8.32,9.36,8.15,7.94,9.53,8.66,8.61,10.60,8.54,10.02,9.88,9.93,10.63,10.47,10.47,9.97,9.50,10.68,11.48,10.29,11.67,10.61,11.91,11.16,12.70,11.98,12.51,11.72,12.53,11.84,13.10,13.05,11.08,13.29,12.22,13.04,12.91,13.91,14.92,14.71,13.91,15.18,14.94,12.44,7.96,16.02,8.94,8.69],[1.87,1.06,0.77,1.39,2.22,3.25,4.11,5.05,5.66,6.41,8.03,7.27,8.45,7.13,7.04,8.23,7.47,7.55,8.88,7.73,8.86,9.19,9.29,10.27,9.82,9.89,9.13,8.91,10.00,10.21,9.12,10.40,9.59,10.96,11.00,11.93,11.83,11.89,11.58,12.63,11.26,13.12,12.01,10.57,11.93,11.25,11.73,12.66,13.34,13.72,13.95,13.75,14.82,14.52,11.06,6.96,14.52,8.60,7.91],[3.01,1.61,1.02,0.78,1.29,1.96,3.11,4.50,4.57,5.30,6.30,6.35,7.11,5.96,6.11,7.16,6.42,6.62,7.67,6.89,7.65,8.07,8.21,9.31,8.90,9.02,8.29,7.92,9.05,9.15,8.17,9.00,8.87,10.02,8.99,10.76,10.88,10.76,10.70,11.17,9.85,11.42,11.11,9.67,11.14,10.48,10.69,11.64,12.21,13.11,13.02,13.23,14.59,13.94,9.65,5.83,13.64,7.83,8.47],[3.33,2.31,1.61,1.03,0.78,1.43,2.13,3.20,3.80,4.21,5.23,5.11,5.59,4.90,4.92,5.55,5.36,5.50,6.11,5.61,5.91,6.35,6.40,7.54,7.26,7.67,6.90,6.82,7.45,7.87,6.90,7.40,7.36,8.00,7.30,8.85,9.46,9.24,9.45,9.42,8.41,9.57,9.75,8.51,9.64,9.24,9.28,9.89,10.44,11.08,11.53,11.45,12.76,12.59,7.96,5.23,12.42,7.25,9.23],[4.43,3.37,2.38,1.70,1.10,0.77,1.29,1.84,2.67,3.34,3.84,4.23,4.38,3.96,4.25,4.52,4.66,4.43,5.16,4.72,5.12,5.07,5.42,5.86,5.57,5.91,5.49,5.50,5.97,6.51,5.75,6.07,6.12,6.55,6.31,7.10,7.96,7.67,7.73,8.03,7.36,8.09,8.41,7.17,8.26,8.00,8.02,8.44,8.76,9.29,8.82,9.15,10.18,10.81,6.77,4.45,10.86,6.50,9.81],[5.28,4.53,3.54,2.63,1.82,1.16,0.78,1.23,1.93,2.80,3.42,3.11,3.55,3.30,3.71,3.75,4.17,3.77,4.44,4.19,4.37,4.23,4.26,5.02,4.31,4.74,4.55,4.61,4.84,5.54,5.05,5.45,5.60,5.96,5.03,6.15,6.59,6.44,6.37,6.51,6.28,6.78,7.37,6.23,7.22,7.25,6.98,7.17,7.62,8.13,7.74,8.51,8.98,10.15,5.84,4.32,9.75,6.45,9.88],[6.18,4.84,4.02,3.60,2.62,1.70,0.99,0.78,1.26,2.10,2.82,2.40,3.04,2.63,3.02,2.84,3.48,3.14,3.77,3.74,3.80,3.60,3.61,4.69,3.79,4.27,3.96,4.11,4.42,4.76,4.46,4.99,5.12,5.54,4.69,5.33,5.93,5.48,5.76,5.83,5.68,5.67,6.48,5.57,6.88,6.82,6.60,6.19,6.93,7.49,7.05,7.64,8.49,9.13,5.22,4.08,8.98,6.37,10.05],[6.16,4.95,3.99,3.76,3.13,2.22,1.35,0.94,0.77,1.23,2.03,1.80,2.36,2.09,2.63,2.34,3.00,2.97,3.31,3.46,3.27,2.98,3.21,3.59,3.33,3.31,3.27,3.75,3.88,4.20,3.70,3.90,4.40,4.70,4.04,4.43,4.92,5.02,5.07,5.28,5.37,5.20,6.11,5.00,6.53,6.38,6.02,5.39,6.23,6.86,6.37,7.03,7.51,8.50,5.05,3.73,8.39,6.50,10.68],[6.23,5.51,4.63,4.13,3.58,3.01,2.03,1.45,0.97,0.77,1.19,1.31,1.41,1.39,1.95,1.29,1.80,2.34,2.66,2.93,2.56,2.43,2.76,2.75,2.37,2.65,2.30,2.56,2.74,3.14,2.97,2.89,3.31,3.51,3.47,3.39,3.75,3.59,3.86,3.84,4.02,3.86,4.38,3.83,4.98,4.77,4.81,4.16,4.72,5.32,5.01,5.53,5.92,6.78,4.24,3.82,7.32,6.92,11.81],[6.62,6.27,5.28,4.57,3.84,3.20,2.65,1.97,1.29,0.95,0.77,0.85,0.85,0.98,1.32,1.01,1.13,1.77,2.33,2.42,2.29,1.50,1.64,2.17,1.90,2.35,2.26,2.48,2.38,2.75,2.68,2.90,3.22,3.43,2.97,2.85,3.07,2.97,3.25,3.23,3.48,3.38,3.97,3.25,4.51,4.39,4.25,3.58,4.10,4.60,4.26,4.88,5.29,5.87,4.12,4.11,7.04,7.76,12.58],[7.06,7.06,6.44,5.73,4.79,4.14,3.28,2.75,2.44,1.84,0.92,0.77,0.77,0.81,1.24,0.80,0.95,1.39,1.97,2.13,2.00,1.20,1.33,2.02,1.85,2.44,2.12,2.23,2.24,2.46,2.43,2.72,3.07,3.18,2.67,2.72,3.16,2.62,3.05,2.87,3.23,3.09,3.61,3.38,4.38,4.26,4.04,3.44,4.20,4.67,4.15,4.81,5.35,5.73,4.05,4.43,7.23,8.43,14.21],[7.35,8.02,6.48,6.15,5.23,4.67,3.80,2.95,2.22,1.73,0.93,0.77,0.76,0.78,1.07,0.77,0.92,1.53,1.82,1.91,1.85,1.24,1.42,1.96,1.70,1.96,2.06,1.99,2.07,2.20,2.28,2.72,2.95,3.04,2.43,2.33,2.74,2.58,2.78,2.72,3.03,2.93,3.26,3.21,4.29,4.00,3.98,3.11,3.98,4.55,4.08,4.69,5.03,5.44,3.76,4.58,7.36,9.20,14.03],[7.79,8.08,7.01,6.31,5.20,4.40,3.44,2.70,2.20,1.80,1.07,0.85,0.79,0.76,0.88,0.98,1.16,1.23,1.81,1.84,1.85,1.38,1.48,2.01,1.67,2.24,1.96,2.09,2.26,2.51,2.41,2.75,2.99,3.19,2.79,2.96,3.09,3.10,3.70,3.14,3.62,3.84,4.19,3.52,4.54,4.37,4.26,4.16,4.97,5.38,5.13,5.67,6.25,6.46,4.16,5.09,8.27,9.35,15.21],[8.15,7.36,6.80,6.21,5.17,4.10,3.09,2.41,2.05,1.52,1.10,0.92,0.81,0.79,0.77,0.88,1.06,0.86,1.63,1.63,1.60,1.44,1.53,1.73,1.74,2.24,1.81,1.88,2.18,2.19,2.29,3.04,3.09,3.28,2.74,2.87,3.16,2.92,3.46,3.46,3.63,3.60,4.26,3.46,4.86,4.62,4.56,3.73,4.36,5.20,4.83,5.41,6.12,6.19,3.96,4.79,8.17,9.28,15.29],[6.72,6.82,6.09,5.62,4.83,4.14,3.23,2.52,2.04,1.67,1.11,0.84,0.77,0.92,1.22,0.78,0.83,1.49,2.05,2.22,2.07,1.30,1.49,2.11,1.89,2.08,1.89,2.13,2.34,2.53,2.31,2.75,2.92,2.92,2.71,2.71,2.99,2.59,2.90,2.79,3.12,2.75,3.20,3.07,4.00,3.85,3.80,3.22,3.67,4.40,3.96,4.47,4.97,5.56,3.77,4.31,6.91,8.60,14.09],[6.78,6.48,5.95,5.40,4.64,3.90,3.00,2.55,2.02,1.62,1.10,0.79,0.77,0.85,1.09,0.77,0.77,1.51,1.99,2.22,2.02,1.26,1.36,1.97,1.77,2.18,1.99,2.14,2.03,2.36,2.34,2.83,2.91,3.07,2.75,2.62,2.87,2.73,2.97,2.91,3.23,3.19,3.45,3.26,4.30,4.16,4.04,3.34,3.67,4.51,4.02,4.45,4.85,5.41,3.67,4.60,6.90,8.73,13.86],[7.99,8.41,6.91,6.41,5.24,4.03,3.21,2.64,2.29,1.63,1.18,0.96,0.91,0.97,0.88,1.01,1.03,0.77,1.78,1.64,1.62,1.26,1.53,1.86,2.09,2.50,2.44,2.30,2.39,2.52,2.61,3.25,3.51,3.54,3.05,3.48,3.73,3.26,3.56,3.52,3.84,3.87,4.68,3.85,5.29,5.18,4.85,4.40,4.89,5.75,5.42,5.56,6.61,6.47,3.79,4.80,8.48,9.84,16.49],[7.36,7.00,5.91,5.20,4.74,4.13,3.37,2.74,2.14,1.69,1.06,0.94,1.02,0.99,1.18,0.95,1.11,0.87,0.77,1.87,1.74,1.27,1.29,1.69,2.10,2.31,2.33,2.25,2.26,2.41,2.38,2.70,2.97,3.01,2.52,2.82,3.33,2.95,3.23,3.34,3.68,3.53,4.02,3.25,4.31,4.49,4.31,3.62,3.92,4.71,4.21,4.54,5.37,5.79,3.70,4.84,7.26,9.29,14.99],[7.93,7.67,6.50,6.06,4.92,3.92,3.28,2.78,2.14,1.77,1.09,0.91,1.01,0.96,0.97,0.93,1.08,0.84,1.46,0.77,1.42,1.23,1.36,1.80,1.93,2.23,2.03,2.11,2.27,2.43,2.45,2.98,3.11,3.35,2.93,2.99,3.51,3.22,3.62,3.86,4.21,3.99,4.74,3.81,5.38,5.12,5.02,4.08,4.50,5.29,5.08,5.36,6.05,6.27,4.06,4.98,8.18,9.05,15.24],[7.17,7.12,6.01,5.62,4.89,4.15,3.44,2.82,2.17,1.77,1.07,0.90,1.03,0.97,1.16,0.93,1.11,0.89,1.87,1.97,0.78,1.21,1.27,1.62,2.04,2.30,2.32,2.29,2.26,2.45,2.30,2.66,2.80,2.97,2.58,2.78,3.37,2.96,3.21,3.32,3.77,3.55,4.32,3.33,4.70,4.57,4.11,3.75,4.14,4.78,4.41,4.66,5.31,5.79,3.81,4.90,7.24,9.15,14.73],[8.30,7.04,6.50,6.17,5.15,4.47,3.63,3.11,2.67,2.19,1.34,0.93,0.83,0.97,1.17,0.81,0.94,1.81,2.55,2.79,2.56,0.76,0.96,1.32,1.56,1.73,1.85,1.95,1.84,1.88,2.31,2.73,2.85,2.95,2.01,2.09,2.95,2.49,2.61,2.66,2.86,2.78,3.08,3.04,3.96,3.91,3.76,3.07,3.63,4.05,3.82,4.52,4.87,5.45,3.95,4.56,6.31,9.08,14.32],[8.16,7.21,6.35,6.00,5.18,4.65,3.72,3.17,2.72,2.36,1.60,1.08,1.16,1.41,1.73,0.97,1.16,2.30,2.77,2.90,2.85,0.88,0.76,0.93,1.24,1.43,1.50,1.84,1.42,1.70,1.99,2.67,2.71,2.86,1.83,1.74,2.51,2.41,2.51,2.50,2.76,2.70,2.89,2.92,3.86,3.79,3.80,2.80,3.13,3.68,3.59,3.91,4.43,4.96,4.01,4.91,5.72,8.83,13.81],[8.81,7.85,7.15,6.78,6.18,5.54,4.33,3.78,3.07,2.89,2.30,1.79,1.82,2.09,2.22,1.45,1.61,2.77,3.24,3.26,3.29,1.38,0.88,0.76,0.90,0.89,1.09,1.36,1.03,1.18,1.73,2.56,2.64,2.56,1.40,1.62,2.21,2.17,2.53,2.53,2.79,2.61,2.63,2.77,3.70,3.67,3.70,2.60,3.07,3.18,3.33,4.00,4.11,5.40,3.89,5.36,6.23,9.82,14.60],[8.08,8.41,6.86,7.36,6.29,5.89,4.43,4.18,3.78,3.28,2.69,1.98,2.27,2.21,2.41,1.88,1.96,2.77,3.45,3.45,3.36,2.04,1.53,0.91,0.77,0.77,0.81,1.29,0.80,0.99,1.45,2.00,2.12,2.14,1.42,1.71,2.25,1.73,2.29,2.28,2.56,2.32,2.27,2.40,3.46,3.48,3.33,2.47,2.98,3.15,3.22,3.89,4.28,5.11,3.86,6.01,6.09,10.21,14.85],[8.86,8.47,6.95,7.75,6.59,6.39,4.62,4.72,3.62,3.46,2.64,2.07,2.40,2.16,2.27,1.81,1.68,2.97,3.64,3.52,3.66,2.17,1.42,1.05,0.77,0.76,0.78,1.19,0.78,0.99,1.57,1.97,1.98,2.10,1.19,1.48,2.14,2.06,2.33,2.20,2.47,2.36,2.41,2.57,3.55,3.52,3.47,2.76,3.20,3.23,3.23,4.02,4.52,5.14,4.08,6.15,6.09,10.68,15.07],[9.36,9.23,7.28,8.15,6.61,6.29,4.66,4.60,4.18,3.54,2.75,2.13,2.40,2.15,2.38,1.87,1.90,3.07,3.58,3.49,3.58,2.15,1.46,1.17,0.90,0.78,0.77,0.82,0.94,1.19,1.30,1.96,1.92,2.00,1.38,1.53,1.88,2.11,2.14,2.29,2.46,2.28,2.47,2.41,3.41,3.46,3.32,2.36,2.88,3.20,3.09,4.17,4.66,5.62,3.85,7.10,6.25,11.07,15.70],[9.61,8.98,7.73,7.65,6.86,6.77,5.25,5.08,4.58,3.72,3.10,2.31,2.20,2.48,1.96,2.08,2.00,3.07,3.74,3.67,3.52,2.14,1.60,1.37,1.02,0.83,0.79,0.77,0.88,1.21,0.87,1.66,1.66,1.71,1.44,1.92,1.57,2.02,2.21,2.38,2.56,2.46,2.43,2.61,3.58,3.53,3.57,2.69,3.21,3.37,3.19,4.29,4.76,5.54,4.00,7.72,6.86,11.67,16.55],[9.38,8.54,7.44,7.50,6.33,6.35,4.76,4.46,3.88,3.43,2.70,2.00,2.05,2.12,2.19,1.82,1.70,2.78,3.18,3.22,3.16,2.00,1.53,1.18,0.82,0.78,0.99,1.30,0.78,0.85,1.66,2.07,2.13,2.20,1.17,1.59,2.50,2.07,2.43,2.26,2.74,2.36,2.51,2.40,3.49,3.41,3.34,2.79,3.10,3.37,3.23,3.60,4.22,4.86,3.82,6.40,5.56,10.23,15.20],[9.02,8.41,7.19,7.12,6.16,6.01,4.42,4.12,3.64,3.47,2.69,2.06,2.16,2.06,2.06,1.79,1.65,3.10,3.55,3.57,3.46,1.92,1.24,1.08,0.80,0.78,0.80,1.18,0.77,0.77,1.57,1.96,2.06,2.08,1.05,1.38,2.12,1.54,2.30,2.11,2.33,2.20,2.21,2.30,3.40,3.44,3.28,2.39,3.01,3.05,3.23,3.78,4.07,4.82,4.00,6.04,5.47,9.98,14.79],[8.76,8.74,7.42,7.75,6.97,6.93,4.86,4.88,4.53,3.68,3.34,2.55,2.39,2.71,2.50,2.12,2.10,3.35,3.91,3.95,3.97,2.34,1.48,1.30,1.00,1.17,1.02,0.89,1.10,1.16,0.77,1.95,1.80,1.76,1.28,1.87,2.22,2.19,2.42,2.65,2.67,2.76,2.64,3.07,3.46,3.52,3.35,2.75,3.48,3.74,3.66,4.04,4.74,5.23,3.48,6.96,6.21,11.59,17.75],[7.69,7.37,5.72,6.54,5.63,5.96,4.15,3.63,3.67,3.37,3.06,2.36,2.39,2.60,2.61,2.15,2.08,3.10,3.25,3.47,3.29,2.43,1.77,1.46,0.96,1.14,0.99,1.13,0.92,1.14,0.92,0.77,1.85,1.58,1.08,1.35,1.81,2.03,2.16,2.34,2.62,2.31,2.50,2.56,3.26,3.27,3.33,2.27,3.05,3.50,3.26,3.50,4.25,4.99,3.60,5.77,5.27,10.40,15.39],[9.04,8.88,7.29,7.61,6.55,6.60,4.52,4.40,4.08,3.58,2.70,2.28,2.42,2.47,2.54,2.24,2.09,3.15,3.69,3.85,3.71,2.25,1.37,1.27,0.92,1.06,0.95,0.99,0.92,1.14,0.89,1.71,0.77,1.53,1.11,1.41,1.75,2.03,2.20,2.27,2.65,2.40,2.43,2.68,3.34,3.35,3.40,2.41,3.26,3.36,3.29,3.67,4.27,4.99,3.71,6.28,5.66,10.61,16.71],[8.15,8.32,6.44,6.91,6.23,6.28,4.43,4.24,4.11,3.66,2.66,2.24,2.45,2.56,2.60,2.32,2.14,3.01,3.58,3.65,3.50,2.30,1.47,1.45,0.95,1.20,1.03,1.23,0.93,1.18,0.94,2.02,2.01,0.78,1.09,1.42,1.74,1.92,2.07,2.23,2.62,2.27,2.43,2.56,3.34,3.33,3.16,2.24,3.06,3.22,3.23,3.43,4.14,4.72,3.85,6.37,5.14,11.10,16.27],[9.07,7.70,6.77,6.95,5.80,5.99,4.57,4.35,4.21,3.41,2.72,2.24,2.24,2.33,2.54,2.03,2.09,3.20,3.73,3.69,3.66,2.12,1.65,1.37,0.90,0.83,0.92,1.22,0.80,0.96,1.54,2.45,2.57,2.59,0.77,0.90,1.26,1.55,1.93,1.96,2.40,1.99,1.99,2.45,3.32,3.41,3.44,1.85,2.77,2.79,2.72,3.42,3.73,4.29,4.07,6.01,5.12,10.55,14.51],[9.74,7.57,6.96,6.77,6.06,5.73,4.56,4.33,4.03,3.46,3.15,2.39,2.32,2.79,3.06,2.27,2.35,3.23,3.76,3.82,3.71,2.20,1.88,1.58,1.23,1.17,1.27,1.59,0.97,1.07,2.15,2.57,2.60,2.65,0.89,0.77,0.88,1.09,1.40,1.41,2.06,1.35,1.61,2.08,2.72,2.84,2.73,1.49,2.38,2.64,2.46,2.94,3.15,3.98,3.97,6.21,4.47,10.02,14.26],[11.28,8.73,8.05,7.55,6.94,6.50,5.61,5.64,5.13,4.28,3.95,3.16,3.11,3.09,3.43,2.79,2.86,3.68,4.32,4.18,4.30,2.84,2.50,2.45,2.04,2.06,2.04,2.34,1.80,2.01,2.64,3.21,3.23,3.35,1.64,0.93,0.76,0.87,0.84,1.10,1.51,1.05,1.26,1.81,2.52,2.61,2.50,1.31,2.10,2.35,2.39,3.08,3.20,3.94,4.33,6.88,4.56,11.11,15.37],[9.46,8.16,7.48,7.11,6.31,6.48,5.78,5.62,4.98,4.59,4.01,3.44,3.40,3.32,3.60,3.01,2.86,3.88,4.49,4.37,4.53,3.18,2.79,2.81,1.97,2.26,2.78,2.91,1.83,2.45,3.04,3.62,3.60,3.84,2.10,1.47,0.84,0.77,0.77,0.82,1.27,0.82,1.03,1.41,2.02,2.09,2.05,1.29,1.75,2.10,2.36,2.91,3.18,3.64,4.72,7.22,4.57,10.38,15.06],[10.76,8.30,7.60,7.28,6.64,6.53,5.93,5.92,5.61,4.98,4.37,3.62,3.27,3.58,3.99,3.29,3.34,4.48,5.27,4.96,5.03,3.35,2.97,3.00,2.61,2.45,2.91,2.70,2.00,2.14,3.40,3.75,3.86,3.90,2.20,1.45,0.92,0.78,0.77,0.78,1.13,0.78,1.06,1.53,2.02,2.04,2.03,1.26,1.55,1.96,2.09,2.72,3.04,3.62,5.04,7.49,4.27,10.59,16.08],[10.62,8.48,7.74,7.72,6.81,7.53,6.76,6.38,6.02,5.47,4.71,3.93,3.41,3.50,4.11,3.54,3.40,4.27,5.41,5.28,5.12,3.77,3.20,2.90,2.38,2.41,3.02,2.92,1.84,2.02,3.29,3.76,3.59,3.91,2.31,1.54,1.08,0.92,0.78,0.77,0.84,0.89,1.10,1.30,1.94,1.98,1.90,1.46,1.78,2.06,2.29,2.76,3.26,3.81,5.22,8.13,4.53,11.03,16.03],[12.61,9.74,9.26,8.56,7.73,7.85,7.37,6.89,6.39,5.58,4.61,3.90,3.78,4.05,4.24,3.65,3.29,4.45,5.72,5.45,5.50,3.67,3.22,3.01,2.38,2.21,2.76,2.79,1.92,1.99,3.10,3.89,3.61,3.86,1.97,1.64,1.16,0.95,0.85,0.80,0.78,0.83,1.02,0.88,1.68,1.67,1.68,1.59,1.86,1.86,2.22,2.91,3.40,4.09,5.64,9.09,4.74,12.36,17.94],[10.80,8.87,8.42,7.62,6.90,7.00,6.47,6.02,5.75,4.88,4.35,3.69,3.38,3.75,3.79,3.35,3.25,4.00,5.07,4.96,4.73,3.35,2.94,2.74,2.27,2.13,2.52,2.66,1.82,1.85,2.96,3.53,3.52,3.72,2.22,1.60,1.06,0.87,0.78,1.00,1.41,0.78,0.85,1.52,2.14,2.18,2.19,1.29,2.04,2.07,2.36,2.76,3.02,3.64,4.90,7.48,4.47,10.58,15.76],[11.17,9.54,9.11,8.44,7.80,7.62,6.52,6.52,5.82,5.21,4.39,3.82,3.77,3.92,4.51,3.80,3.34,4.83,5.78,5.76,5.67,3.73,3.19,3.03,2.36,2.31,2.82,2.76,1.92,1.90,3.42,4.16,4.09,4.30,2.03,1.46,0.99,0.81,0.79,0.80,1.05,0.77,0.77,1.45,2.06,2.04,2.06,1.09,1.63,2.08,2.16,2.74,3.13,3.93,5.47,8.13,4.61,11.58,16.27],[11.85,9.43,8.65,8.29,7.50,7.42,6.63,6.38,5.79,5.34,4.44,3.70,3.77,3.82,4.02,3.49,3.30,4.34,5.49,5.27,5.18,3.57,3.13,2.90,2.37,2.34,2.71,2.70,1.93,2.02,3.19,3.75,3.57,3.79,1.86,1.47,1.09,1.07,1.02,1.04,0.97,1.06,1.10,0.77,1.92,1.85,1.73,1.42,1.88,2.22,2.32,3.06,3.49,4.16,4.90,8.59,3.99,12.49,18.40],[11.41,9.81,7.66,7.27,6.36,6.81,5.57,5.79,5.21,4.80,3.94,3.49,3.54,3.41,3.75,3.26,2.89,3.76,4.87,4.96,4.87,3.40,2.69,2.59,2.17,2.42,2.50,2.70,1.96,2.04,3.00,3.69,3.63,3.74,1.88,1.55,1.23,0.95,1.04,1.00,1.29,0.93,1.14,0.90,0.78,1.86,1.69,1.28,1.74,2.02,2.07,2.57,3.05,3.95,4.86,8.00,4.46,12.56,17.72],[12.24,11.24,9.68,9.17,8.18,7.78,6.60,6.70,5.88,5.78,4.37,3.70,3.82,3.88,4.40,3.49,3.15,4.29,5.76,5.69,5.50,3.76,3.04,2.84,2.28,2.33,2.56,2.86,1.89,2.21,3.12,3.87,3.84,3.95,1.79,1.53,1.17,0.94,0.96,0.97,1.13,0.91,1.18,0.90,1.61,0.77,1.51,1.32,1.86,2.06,2.22,2.82,3.36,4.05,5.25,8.56,4.47,12.73,18.90],[10.61,9.99,7.72,7.77,6.75,6.74,5.57,5.65,5.16,5.00,3.97,3.44,3.42,3.36,3.77,3.13,2.80,3.73,5.04,5.00,4.57,3.26,2.54,2.30,2.12,2.36,2.30,2.62,1.86,1.94,2.78,3.39,3.30,3.61,1.79,1.45,1.18,0.94,1.06,0.97,1.20,0.95,1.15,0.90,1.83,1.84,0.78,1.34,1.93,2.11,2.13,2.76,3.20,3.90,4.70,8.18,4.47,12.33,17.26],[10.94,8.19,7.42,6.95,6.44,6.39,5.60,5.47,5.04,4.78,3.68,3.51,3.21,3.71,3.95,3.02,3.06,4.03,4.94,4.94,4.87,3.30,2.89,2.73,2.30,2.54,2.50,2.69,2.00,2.13,3.17,3.56,3.67,3.98,2.40,1.78,1.36,0.91,0.85,0.97,1.40,0.83,1.00,1.74,2.53,2.75,2.57,0.77,1.03,1.36,1.91,2.46,3.03,3.50,4.79,7.17,4.24,11.15,15.63],[12.14,9.36,8.51,8.03,7.46,7.36,6.52,6.38,6.35,5.77,4.19,4.12,3.67,4.17,4.37,3.52,3.61,4.57,5.50,5.44,5.34,3.62,3.36,3.06,2.66,2.92,3.16,3.38,2.36,2.39,3.40,3.85,3.80,4.18,2.67,2.55,2.02,1.33,1.29,1.51,1.94,1.19,1.42,2.22,3.03,3.33,3.10,1.03,0.77,1.19,1.59,2.40,2.63,3.04,5.08,7.94,4.25,11.73,16.70],[13.27,9.87,9.14,8.64,7.71,7.65,6.89,6.71,6.30,5.76,4.78,4.56,3.96,4.52,4.97,3.88,4.33,4.93,5.62,5.70,5.79,3.96,3.70,3.01,3.10,2.97,3.22,3.72,2.57,2.67,4.03,4.60,4.69,4.96,2.96,2.60,2.80,2.04,2.16,1.93,1.98,1.81,2.13,2.16,3.51,3.51,3.54,1.60,1.02,0.77,1.13,1.86,2.62,2.77,5.52,7.96,4.85,12.15,18.17],[13.43,10.12,9.38,8.57,7.74,7.63,6.97,6.87,6.41,5.98,4.83,4.74,4.20,4.69,4.83,4.01,4.49,4.96,5.63,5.74,5.71,4.25,4.00,3.29,3.54,3.16,3.32,3.86,2.87,3.07,4.11,4.89,5.05,5.32,3.03,2.75,2.87,2.08,2.34,1.96,2.18,2.18,2.38,2.47,3.58,3.53,3.75,2.32,1.65,1.08,0.78,1.23,1.81,2.31,5.61,8.10,5.12,12.55,18.38],[16.03,13.07,12.15,10.61,9.69,9.48,8.69,8.44,7.84,7.59,6.51,6.29,5.82,6.23,6.36,5.42,5.46,6.27,7.31,7.52,7.19,5.53,5.13,4.53,4.05,4.01,4.10,4.62,3.46,3.43,4.92,6.04,5.83,6.31,3.82,3.69,3.52,3.08,3.03,3.06,3.13,2.70,2.58,3.73,4.48,4.38,4.56,3.27,3.32,2.08,1.14,0.79,1.27,1.44,6.78,10.03,5.69,14.48,20.01],[16.07,14.39,14.07,11.34,10.70,10.29,9.63,9.68,9.06,9.28,7.65,7.39,7.14,7.79,7.64,6.71,6.47,7.06,7.87,8.25,7.57,7.14,6.12,5.66,5.36,4.66,5.24,5.52,4.56,4.46,5.65,6.76,6.22,6.63,4.59,4.70,3.78,3.74,3.28,3.65,3.38,3.11,2.99,4.03,4.70,4.56,4.94,3.46,3.72,3.08,1.93,1.16,0.77,1.18,8.05,10.95,6.00,15.40,20.77],[16.31,14.87,13.86,12.51,11.24,10.86,10.19,10.03,9.38,9.04,8.43,8.50,7.79,8.70,8.36,7.94,7.51,8.06,8.98,9.01,8.78,7.77,7.22,6.71,6.74,6.23,6.88,6.87,5.89,5.94,6.95,7.92,7.71,8.23,5.96,6.19,5.25,5.11,4.81,5.03,4.96,4.24,4.06,5.21,6.34,5.69,6.51,4.72,4.85,4.54,3.48,2.33,1.43,0.82,8.41,11.95,6.65,16.13,20.58],[22.30,22.49,20.19,20.41,19.24,18.32,16.82,13.93,13.74,10.41,9.63,8.82,6.89,7.36,7.77,7.72,6.90,7.10,7.40,9.04,8.94,8.96,9.65,8.82,7.83,7.66,6.61,6.27,7.80,7.73,5.68,6.84,6.92,5.69,9.01,11.04,10.86,10.13,10.81,11.03,11.04,11.70,12.68,11.54,12.29,12.37,10.80,12.57,13.73,14.03,14.71,17.63,18.76,18.84,0.89,11.12,11.95,16.21,23.25],[19.45,17.10,16.29,15.21,14.07,12.67,9.65,7.76,8.44,6.44,9.21,8.72,9.31,8.77,8.80,9.81,10.57,8.84,10.94,9.94,10.99,10.75,10.91,11.66,10.57,11.08,11.03,11.92,11.74,14.40,12.75,12.71,13.62,13.78,13.07,13.39,15.19,14.43,14.86,15.44,16.19,16.44,16.60,15.79,17.15,17.62,16.38,16.26,18.10,17.41,17.60,19.66,19.62,20.05,11.25,0.97,15.42,11.95,19.73],[24.61,22.88,22.10,21.63,20.20,20.09,18.02,17.27,17.28,16.99,13.43,13.18,13.10,13.56,13.59,10.88,12.10,14.82,15.85,15.96,15.62,12.51,11.21,10.77,9.78,9.89,10.02,10.80,9.21,8.85,11.39,12.92,12.85,13.00,9.52,9.94,8.35,7.23,7.08,6.60,8.03,7.01,6.21,7.02,8.38,12.00,7.21,8.56,8.12,5.99,8.87,11.50,11.94,13.81,12.47,16.82,1.03,17.80,22.80],[18.84,18.08,16.30,14.93,14.18,11.94,9.69,8.00,8.76,11.44,12.60,12.47,13.06,13.29,14.17,14.06,15.13,13.58,15.57,14.34,14.94,15.21,14.52,15.55,14.51,16.10,16.42,16.46,16.30,18.22,17.11,18.13,19.06,19.12,18.24,16.85,19.58,19.44,20.49,21.09,20.77,20.37,21.40,19.82,21.63,22.02,21.00,20.92,22.15,22.11,22.81,23.93,23.69,23.72,15.69,11.37,21.49,1.11,17.25],[11.84,11.27,10.53,12.48,12.78,13.22,14.35,16.00,17.36,20.30,22.96,21.82,23.29,22.79,21.89,22.28,22.59,20.92,22.16,21.15,21.86,24.55,24.06,25.46,23.56,25.22,24.54,24.35,24.85,25.06,23.01,23.53,23.55,22.96,26.02,25.41,25.02,25.39,26.92,26.18,26.08,26.01,26.28,24.45,25.24,25.85,25.09,26.99,27.12,26.82,27.12,27.22,27.24,25.86,22.80,16.65,25.37,17.67,0.90]],
  "token_chain_ids": ["A","A","A","A","A","A","A","A","A","A","A","A","A","A","A","A","A","A","A","A","A","A","A","A","A","A","A","A","A","A","A","A","A","A","A","A","A","A","A","A","A","A","A","A","A","A","A","A","A","A","A","A","A","A","B","C","D","E","F"],
  "token_res_ids": [1,2,3,4,5,6,7,8,9,10,11,12,12,12,12,12,12,12,12,12,12,13,14,15,16,16,16,16,16,16,16,16,16,16,17,18,19,20,20,20,20,20,20,20,20,20,20,21,22,23,24,25,26,27,1,1,1,1,1]
}
```
