## Supplementary material for "nP-collabs: Investigating counterion mediated bridges in the multiply phosphorylated tau-R2 repeat": AlphaFold3 structural prediction for the phosphorylated tau-R2 fragment: fold_r2_all_phospho_5_sodiums_full_data_2.json

```
{
  "atom_chain_ids": ["A","A","A","A","A","A","A","A","A","A","A","A","A","A","A","A","A","A","A","A","A","A","A","A","A","A","A","A","A","A","A","A","A","A","A","A","A","A","A","A","A","A","A","A","A","A","A","A","A","A","A","A","A","A","A","A","A","A","A","A","A","A","A","A","A","A","A","A","A","A","A","A","A","A","A","A","A","A","A","A","A","A","A","A","A","A","A","A","A","A","A","A","A","A","A","A","A","A","A","A","A","A","A","A","A","A","A","A","A","A","A","A","A","A","A","A","A","A","A","A","A","A","A","A","A","A","A","A","A","A","A","A","A","A","A","A","A","A","A","A","A","A","A","A","A","A","A","A","A","A","A","A","A","A","A","A","A","A","A","A","A","A","A","A","A","A","A","A","A","A","A","A","A","A","A","A","A","A","A","A","A","A","A","A","A","A","A","A","A","A","A","A","A","A","A","A","A","A","A","A","A","A","A","A","A","A","A","A","A","A","A","A","A","A","A","A","A","A","A","A","A","A","A","A","B","C","D","E","F"],
  "atom_plddts": [74.28,78.10,75.82,73.45,75.36,71.47,69.26,65.93,58.95,89.78,90.89,90.73,88.36,88.49,83.02,86.75,89.52,90.20,89.83,88.11,88.44,78.80,76.98,74.72,69.62,89.65,89.81,89.76,89.32,89.60,85.63,83.47,77.85,90.14,89.14,89.34,88.54,89.59,86.76,84.53,77.45,89.18,89.14,88.43,87.53,88.43,83.64,78.12,77.53,87.01,83.94,83.10,81.04,82.76,79.09,77.19,72.02,66.23,86.84,85.34,84.69,82.39,83.72,79.44,77.35,71.59,65.89,90.88,90.67,91.15,89.89,89.85,83.98,80.78,81.04,89.95,90.01,90.51,89.46,88.76,86.80,85.16,83.47,92.44,92.19,92.08,90.84,91.35,88.13,86.02,84.99,92.93,91.48,91.10,86.16,93.55,88.88,85.43,80.07,78.19,79.56,92.49,91.44,91.73,90.68,90.04,86.27,82.11,82.08,93.21,92.56,92.40,91.20,91.99,89.14,90.11,93.11,92.46,92.30,91.34,91.69,87.90,87.24,83.90,82.03,92.93,90.94,89.79,86.40,92.99,89.74,87.20,81.55,78.94,80.45,91.60,90.86,90.83,89.44,90.25,88.14,86.00,82.63,78.06,92.14,91.67,91.70,89.11,90.23,86.59,90.78,90.46,91.36,90.72,92.92,90.37,91.15,88.53,93.09,90.04,87.89,82.73,81.15,83.27,91.25,89.61,88.99,85.58,88.06,84.63,81.60,76.79,70.79,91.26,89.95,89.56,86.01,87.84,85.45,82.83,82.39,90.95,89.72,88.68,86.02,88.49,85.46,82.12,81.60,89.94,87.59,85.79,83.26,86.93,84.10,82.55,77.45,83.67,80.94,78.79,74.24,79.85,78.29,76.24,70.50,64.45,81.95,80.52,77.24,71.66,76.77,70.73,63.40,60.19,62.79,60.94,83.86,80.84,75.86,69.57,75.94,73.25,76.73,75.17,76.94,69.92,75.44,58.08,48.51],
  "contact_probs": [[1.00,1.00,0.79,0.12,0.09,0.04,0.02,0.02,0.02,0.02,0.02,0.02,0.02,0.02,0.03,0.02,0.02,0.03,0.02,0.02,0.03,0.01,0.01,0.01,0.01,0.01,0.02,0.02,0.01,0.01,0.02,0.02,0.02,0.02,0.01,0.01,0.01,0.01,0.01,0.01,0.02,0.01,0.01,0.02,0.01,0.01,0.01,0.01,0.01,0.01,0.01,0.01,0.01,0.01,0.01,0.04,0.02,0.08,0.07],[1.00,1.00,1.00,0.84,0.23,0.16,0.04,0.02,0.03,0.02,0.02,0.01,0.01,0.01,0.01,0.01,0.01,0.01,0.01,0.01,0.01,0.01,0.01,0.01,0.01,0.01,0.01,0.01,0.01,0.01,0.01,0.01,0.01,0.01,0.01,0.01,0.01,0.01,0.01,0.01,0.01,0.01,0.01,0.01,0.01,0.01,0.01,0.01,0.00,0.01,0.01,0.01,0.01,0.01,0.01,0.05,0.02,0.09,0.07],[0.79,1.00,1.00,1.00,0.87,0.23,0.23,0.04,0.03,0.03,0.01,0.01,0.01,0.01,0.01,0.01,0.01,0.01,0.01,0.01,0.01,0.01,0.01,0.01,0.01,0.00,0.01,0.01,0.00,0.00,0.01,0.01,0.01,0.01,0.01,0.01,0.00,0.00,0.00,0.00,0.00,0.00,0.00,0.00,0.01,0.01,0.00,0.00,0.00,0.00,0.01,0.01,0.01,0.01,0.01,0.05,0.02,0.09,0.06],[0.12,0.84,1.00,1.00,1.00,0.83,0.34,0.22,0.09,0.03,0.02,0.01,0.01,0.01,0.01,0.01,0.01,0.01,0.02,0.02,0.02,0.01,0.02,0.01,0.00,0.01,0.00,0.00,0.00,0.01,0.00,0.01,0.01,0.01,0.01,0.01,0.00,0.00,0.00,0.00,0.00,0.00,0.00,0.00,0.00,0.00,0.00,0.00,0.00,0.00,0.01,0.01,0.01,0.01,0.01,0.06,0.02,0.10,0.07],[0.09,0.23,0.87,1.00,1.00,1.00,0.85,0.31,0.31,0.06,0.04,0.02,0.01,0.02,0.01,0.01,0.01,0.02,0.02,0.02,0.02,0.01,0.02,0.01,0.00,0.00,0.00,0.00,0.00,0.00,0.00,0.01,0.01,0.01,0.01,0.01,0.00,0.00,0.00,0.00,0.00,0.00,0.00,0.00,0.00,0.00,0.00,0.00,0.00,0.01,0.01,0.01,0.01,0.01,0.02,0.07,0.02,0.10,0.06],[0.04,0.16,0.23,0.83,1.00,1.00,1.00,0.81,0.35,0.21,0.03,0.03,0.01,0.02,0.02,0.01,0.01,0.02,0.02,0.02,0.02,0.02,0.01,0.00,0.00,0.00,0.00,0.00,0.00,0.00,0.00,0.01,0.01,0.01,0.01,0.00,0.00,0.00,0.00,0.00,0.00,0.00,0.00,0.00,0.00,0.00,0.00,0.00,0.00,0.00,0.00,0.00,0.01,0.01,0.02,0.10,0.02,0.10,0.06],[0.02,0.04,0.23,0.34,0.85,1.00,1.00,1.00,0.83,0.32,0.21,0.09,0.03,0.04,0.03,0.02,0.02,0.04,0.04,0.04,0.04,0.04,0.03,0.01,0.01,0.00,0.01,0.01,0.00,0.00,0.01,0.01,0.01,0.01,0.01,0.01,0.00,0.00,0.00,0.00,0.00,0.00,0.00,0.00,0.00,0.00,0.00,0.00,0.00,0.00,0.00,0.00,0.01,0.01,0.03,0.13,0.02,0.12,0.07],[0.02,0.02,0.04,0.22,0.31,0.81,1.00,1.00,1.00,0.80,0.31,0.19,0.12,0.11,0.09,0.06,0.04,0.10,0.10,0.10,0.10,0.04,0.04,0.01,0.01,0.01,0.01,0.01,0.01,0.01,0.01,0.01,0.01,0.01,0.01,0.01,0.01,0.00,0.00,0.00,0.00,0.00,0.00,0.00,0.00,0.00,0.00,0.00,0.00,0.00,0.00,0.00,0.01,0.01,0.04,0.17,0.03,0.12,0.07],[0.02,0.03,0.03,0.09,0.31,0.35,0.83,1.00,1.00,1.00,0.88,0.52,0.15,0.13,0.10,0.12,0.08,0.12,0.11,0.11,0.11,0.21,0.26,0.03,0.02,0.02,0.02,0.01,0.01,0.01,0.02,0.02,0.02,0.02,0.02,0.02,0.01,0.00,0.00,0.00,0.00,0.00,0.00,0.00,0.00,0.01,0.00,0.00,0.00,0.00,0.00,0.00,0.01,0.01,0.06,0.18,0.04,0.12,0.07],[0.02,0.02,0.03,0.03,0.06,0.21,0.32,0.80,1.00,1.00,1.00,0.99,0.98,0.93,0.84,0.93,0.79,0.61,0.46,0.44,0.47,0.65,0.52,0.05,0.04,0.02,0.03,0.02,0.01,0.01,0.04,0.04,0.04,0.04,0.03,0.01,0.01,0.00,0.00,0.00,0.00,0.00,0.00,0.00,0.01,0.01,0.01,0.00,0.00,0.00,0.00,0.01,0.01,0.01,0.11,0.30,0.05,0.14,0.08],[0.02,0.02,0.01,0.02,0.04,0.03,0.21,0.31,0.88,1.00,1.00,1.00,1.00,1.00,0.99,1.00,0.99,0.80,0.50,0.49,0.49,0.91,0.84,0.51,0.19,0.04,0.03,0.02,0.02,0.01,0.03,0.04,0.04,0.04,0.02,0.03,0.01,0.01,0.00,0.01,0.00,0.00,0.00,0.01,0.01,0.01,0.01,0.01,0.01,0.01,0.01,0.01,0.01,0.01,0.10,0.23,0.06,0.14,0.09],[0.02,0.01,0.01,0.01,0.02,0.03,0.09,0.19,0.52,0.99,1.00,1.00,1.00,1.00,1.00,1.00,1.00,1.00,1.00,1.00,1.00,1.00,0.98,0.70,0.61,0.38,0.34,0.21,0.12,0.03,0.17,0.16,0.16,0.16,0.03,0.01,0.01,0.00,0.00,0.01,0.01,0.00,0.00,0.01,0.01,0.01,0.01,0.01,0.01,0.01,0.01,0.01,0.01,0.01,0.17,0.45,0.09,0.20,0.13],[0.02,0.01,0.01,0.01,0.01,0.01,0.03,0.12,0.15,0.98,1.00,1.00,1.00,1.00,1.00,1.00,1.00,1.00,1.00,1.00,1.00,1.00,0.99,0.68,0.64,0.46,0.48,0.37,0.37,0.16,0.31,0.26,0.27,0.26,0.04,0.02,0.01,0.01,0.01,0.01,0.01,0.01,0.01,0.02,0.02,0.03,0.03,0.01,0.01,0.01,0.01,0.01,0.01,0.01,0.24,0.46,0.11,0.21,0.14],[0.02,0.01,0.01,0.01,0.02,0.02,0.04,0.11,0.13,0.93,1.00,1.00,1.00,1.00,1.00,1.00,1.00,1.00,1.00,1.00,1.00,1.00,0.90,0.60,0.53,0.36,0.40,0.33,0.18,0.06,0.30,0.26,0.26,0.26,0.03,0.01,0.01,0.01,0.01,0.01,0.01,0.01,0.01,0.02,0.03,0.03,0.03,0.01,0.01,0.01,0.01,0.01,0.01,0.01,0.25,0.48,0.12,0.24,0.17],[0.03,0.01,0.01,0.01,0.01,0.02,0.03,0.09,0.10,0.84,0.99,1.00,1.00,1.00,1.00,1.00,1.00,1.00,1.00,1.00,1.00,0.99,0.53,0.54,0.51,0.42,0.45,0.38,0.25,0.12,0.36,0.32,0.32,0.32,0.03,0.01,0.01,0.01,0.01,0.02,0.01,0.01,0.01,0.03,0.03,0.03,0.03,0.01,0.01,0.01,0.01,0.01,0.01,0.01,0.28,0.52,0.13,0.27,0.18],[0.02,0.01,0.01,0.01,0.01,0.01,0.02,0.06,0.12,0.93,1.00,1.00,1.00,1.00,1.00,1.00,1.00,1.00,1.00,1.00,1.00,1.00,0.99,0.88,0.79,0.64,0.64,0.58,0.60,0.41,0.48,0.42,0.42,0.42,0.28,0.05,0.02,0.03,0.01,0.02,0.02,0.01,0.01,0.03,0.04,0.04,0.04,0.01,0.01,0.01,0.01,0.01,0.01,0.01,0.32,0.49,0.12,0.22,0.15],[0.02,0.01,0.01,0.01,0.01,0.01,0.02,0.04,0.08,0.79,0.99,1.00,1.00,1.00,1.00,1.00,1.00,1.00,1.00,1.00,1.00,1.00,0.97,0.85,0.81,0.67,0.66,0.60,0.65,0.50,0.53,0.50,0.50,0.50,0.37,0.15,0.10,0.09,0.05,0.06,0.05,0.02,0.02,0.07,0.07,0.07,0.07,0.02,0.02,0.01,0.01,0.01,0.01,0.02,0.37,0.47,0.14,0.20,0.16],[0.03,0.01,0.01,0.01,0.02,0.02,0.04,0.10,0.12,0.61,0.80,1.00,1.00,1.00,1.00,1.00,1.00,1.00,1.00,1.00,1.00,0.94,0.11,0.30,0.34,0.32,0.33,0.29,0.13,0.07,0.32,0.27,0.27,0.27,0.02,0.01,0.01,0.01,0.01,0.02,0.02,0.01,0.01,0.02,0.03,0.03,0.03,0.01,0.01,0.01,0.01,0.01,0.01,0.01,0.27,0.52,0.12,0.27,0.19],[0.02,0.01,0.01,0.02,0.02,0.02,0.04,0.10,0.11,0.46,0.50,1.00,1.00,1.00,1.00,1.00,1.00,1.00,1.00,1.00,1.00,0.73,0.11,0.23,0.29,0.24,0.29,0.26,0.13,0.08,0.26,0.26,0.23,0.23,0.03,0.02,0.02,0.02,0.01,0.02,0.02,0.01,0.01,0.03,0.03,0.03,0.03,0.01,0.01,0.01,0.01,0.01,0.01,0.01,0.25,0.52,0.12,0.26,0.19],[0.02,0.01,0.01,0.02,0.02,0.02,0.04,0.10,0.11,0.44,0.49,1.00,1.00,1.00,1.00,1.00,1.00,1.00,1.00,1.00,1.00,0.71,0.11,0.23,0.29,0.24,0.29,0.26,0.13,0.08,0.26,0.23,0.27,0.23,0.03,0.02,0.02,0.02,0.02,0.02,0.02,0.01,0.01,0.03,0.03,0.04,0.03,0.01,0.01,0.01,0.01,0.01,0.01,0.01,0.25,0.52,0.12,0.26,0.19],[0.03,0.01,0.01,0.02,0.02,0.02,0.04,0.10,0.11,0.47,0.49,1.00,1.00,1.00,1.00,1.00,1.00,1.00,1.00,1.00,1.00,0.71,0.10,0.21,0.27,0.22,0.27,0.25,0.12,0.08,0.26,0.22,0.22,0.25,0.03,0.02,0.02,0.02,0.02,0.02,0.02,0.01,0.01,0.02,0.03,0.03,0.03,0.01,0.01,0.01,0.01,0.01,0.01,0.01,0.24,0.53,0.12,0.26,0.18],[0.01,0.01,0.01,0.01,0.01,0.02,0.04,0.04,0.21,0.65,0.91,1.00,1.00,1.00,0.99,1.00,1.00,0.94,0.73,0.71,0.71,1.00,1.00,0.87,0.82,0.56,0.59,0.51,0.55,0.31,0.44,0.36,0.37,0.36,0.42,0.03,0.01,0.02,0.02,0.02,0.02,0.01,0.01,0.04,0.05,0.05,0.05,0.02,0.01,0.01,0.01,0.01,0.01,0.01,0.26,0.30,0.09,0.14,0.10],[0.01,0.01,0.01,0.02,0.02,0.01,0.03,0.04,0.26,0.52,0.84,0.98,0.99,0.90,0.53,0.99,0.97,0.11,0.11,0.11,0.10,1.00,1.00,1.00,0.99,0.99,0.72,0.34,0.91,0.52,0.13,0.13,0.13,0.13,0.58,0.52,0.05,0.04,0.02,0.03,0.03,0.02,0.02,0.04,0.04,0.04,0.04,0.02,0.02,0.02,0.02,0.01,0.01,0.02,0.16,0.17,0.08,0.10,0.07],[0.01,0.01,0.01,0.01,0.01,0.00,0.01,0.01,0.03,0.05,0.51,0.70,0.68,0.60,0.54,0.88,0.85,0.30,0.23,0.23,0.21,0.87,1.00,1.00,1.00,1.00,1.00,0.98,1.00,0.99,0.83,0.55,0.55,0.55,0.87,0.66,0.48,0.35,0.19,0.19,0.17,0.14,0.11,0.17,0.15,0.15,0.15,0.13,0.06,0.04,0.05,0.02,0.02,0.03,0.30,0.20,0.15,0.12,0.12],[0.01,0.01,0.01,0.00,0.00,0.00,0.01,0.01,0.02,0.04,0.19,0.61,0.64,0.53,0.51,0.79,0.81,0.34,0.29,0.29,0.27,0.82,0.99,1.00,1.00,1.00,1.00,1.00,1.00,1.00,1.00,1.00,1.00,1.00,1.00,0.94,0.73,0.73,0.51,0.51,0.47,0.36,0.22,0.41,0.36,0.37,0.35,0.16,0.06,0.04,0.03,0.02,0.02,0.03,0.68,0.33,0.24,0.17,0.17],[0.01,0.01,0.00,0.01,0.00,0.00,0.00,0.01,0.02,0.02,0.04,0.38,0.46,0.36,0.42,0.64,0.67,0.32,0.24,0.24,0.22,0.56,0.99,1.00,1.00,1.00,1.00,1.00,1.00,1.00,1.00,1.00,1.00,1.00,1.00,0.99,0.75,0.74,0.57,0.60,0.56,0.49,0.33,0.52,0.43,0.44,0.43,0.18,0.08,0.04,0.03,0.02,0.01,0.03,0.64,0.30,0.27,0.17,0.17],[0.02,0.01,0.01,0.00,0.00,0.00,0.01,0.01,0.02,0.03,0.03,0.34,0.48,0.40,0.45,0.64,0.66,0.33,0.29,0.29,0.27,0.59,0.72,1.00,1.00,1.00,1.00,1.00,1.00,1.00,1.00,1.00,1.00,1.00,1.00,0.84,0.68,0.68,0.52,0.57,0.55,0.43,0.29,0.54,0.47,0.48,0.47,0.16,0.07,0.04,0.03,0.02,0.02,0.03,0.69,0.33,0.30,0.20,0.22],[0.02,0.01,0.01,0.00,0.00,0.00,0.01,0.01,0.01,0.02,0.02,0.21,0.37,0.33,0.38,0.58,0.60,0.29,0.26,0.26,0.25,0.51,0.34,0.98,1.00,1.00,1.00,1.00,1.00,1.00,1.00,1.00,1.00,1.00,0.98,0.51,0.56,0.63,0.50,0.57,0.54,0.41,0.29,0.56,0.48,0.49,0.48,0.16,0.07,0.04,0.03,0.02,0.02,0.03,0.71,0.34,0.31,0.21,0.21],[0.01,0.01,0.00,0.00,0.00,0.00,0.00,0.01,0.01,0.01,0.02,0.12,0.37,0.18,0.25,0.60,0.65,0.13,0.13,0.13,0.12,0.55,0.91,1.00,1.00,1.00,1.00,1.00,1.00,1.00,1.00,1.00,1.00,1.00,1.00,0.99,0.90,0.86,0.75,0.74,0.72,0.71,0.56,0.65,0.59,0.60,0.58,0.35,0.16,0.06,0.04,0.02,0.02,0.03,0.71,0.27,0.31,0.16,0.18],[0.01,0.01,0.00,0.01,0.00,0.00,0.00,0.01,0.01,0.01,0.01,0.03,0.16,0.06,0.12,0.41,0.50,0.07,0.08,0.08,0.08,0.31,0.52,0.99,1.00,1.00,1.00,1.00,1.00,1.00,1.00,1.00,1.00,1.00,1.00,0.96,0.86,0.88,0.79,0.77,0.73,0.74,0.63,0.69,0.65,0.65,0.64,0.42,0.25,0.12,0.07,0.04,0.02,0.04,0.68,0.23,0.34,0.15,0.18],[0.02,0.01,0.01,0.00,0.00,0.00,0.01,0.01,0.02,0.04,0.03,0.17,0.31,0.30,0.36,0.48,0.53,0.32,0.26,0.26,0.26,0.44,0.13,0.83,1.00,1.00,1.00,1.00,1.00,1.00,1.00,1.00,1.00,1.00,0.89,0.22,0.35,0.47,0.40,0.48,0.49,0.29,0.23,0.53,0.43,0.45,0.44,0.16,0.07,0.04,0.03,0.02,0.02,0.02,0.70,0.36,0.31,0.22,0.24],[0.02,0.01,0.01,0.01,0.01,0.01,0.01,0.01,0.02,0.04,0.04,0.16,0.26,0.26,0.32,0.42,0.50,0.27,0.26,0.23,0.22,0.36,0.13,0.55,1.00,1.00,1.00,1.00,1.00,1.00,1.00,1.00,1.00,1.00,0.60,0.18,0.27,0.40,0.33,0.42,0.43,0.27,0.21,0.44,0.42,0.39,0.38,0.14,0.07,0.05,0.03,0.03,0.02,0.03,0.70,0.36,0.30,0.21,0.23],[0.02,0.01,0.01,0.01,0.01,0.01,0.01,0.01,0.02,0.04,0.04,0.16,0.27,0.26,0.32,0.42,0.50,0.27,0.23,0.27,0.22,0.37,0.13,0.55,1.00,1.00,1.00,1.00,1.00,1.00,1.00,1.00,1.00,1.00,0.58,0.18,0.27,0.40,0.32,0.41,0.43,0.26,0.20,0.43,0.38,0.43,0.38,0.13,0.07,0.05,0.03,0.03,0.02,0.03,0.71,0.36,0.31,0.21,0.23],[0.02,0.01,0.01,0.01,0.01,0.01,0.01,0.01,0.02,0.04,0.04,0.16,0.26,0.26,0.32,0.42,0.50,0.27,0.23,0.23,0.25,0.36,0.13,0.55,1.00,1.00,1.00,1.00,1.00,1.00,1.00,1.00,1.00,1.00,0.57,0.18,0.27,0.40,0.33,0.42,0.43,0.27,0.21,0.45,0.38,0.40,0.44,0.14,0.07,0.05,0.03,0.03,0.02,0.03,0.72,0.35,0.31,0.21,0.23],[0.01,0.01,0.01,0.01,0.01,0.01,0.01,0.01,0.02,0.03,0.02,0.03,0.04,0.03,0.03,0.28,0.37,0.02,0.03,0.03,0.03,0.42,0.58,0.87,1.00,1.00,1.00,0.98,1.00,1.00,0.89,0.60,0.58,0.57,1.00,1.00,0.96,0.81,0.60,0.60,0.53,0.55,0.37,0.45,0.36,0.36,0.36,0.35,0.12,0.07,0.06,0.03,0.03,0.03,0.38,0.14,0.19,0.10,0.11],[0.01,0.01,0.01,0.01,0.01,0.00,0.01,0.01,0.02,0.01,0.03,0.01,0.02,0.01,0.01,0.05,0.15,0.01,0.02,0.02,0.02,0.03,0.52,0.66,0.94,0.99,0.84,0.51,0.99,0.96,0.22,0.18,0.18,0.18,1.00,1.00,1.00,0.98,0.96,0.70,0.46,0.80,0.51,0.23,0.21,0.21,0.21,0.44,0.38,0.09,0.07,0.03,0.03,0.04,0.22,0.10,0.18,0.09,0.11],[0.01,0.01,0.00,0.00,0.00,0.00,0.00,0.01,0.01,0.01,0.01,0.01,0.01,0.01,0.01,0.02,0.10,0.01,0.02,0.02,0.02,0.01,0.05,0.48,0.73,0.75,0.68,0.56,0.90,0.86,0.35,0.27,0.27,0.27,0.96,1.00,1.00,1.00,1.00,1.00,1.00,1.00,1.00,0.98,0.83,0.83,0.82,0.98,0.63,0.36,0.11,0.05,0.05,0.04,0.35,0.12,0.31,0.11,0.15],[0.01,0.01,0.00,0.00,0.00,0.00,0.00,0.00,0.00,0.00,0.01,0.00,0.01,0.01,0.01,0.03,0.09,0.01,0.02,0.02,0.02,0.02,0.04,0.35,0.73,0.74,0.68,0.63,0.86,0.88,0.47,0.40,0.40,0.40,0.81,0.98,1.00,1.00,1.00,1.00,1.00,1.00,1.00,1.00,1.00,1.00,1.00,1.00,0.91,0.54,0.27,0.07,0.05,0.05,0.49,0.14,0.45,0.13,0.19],[0.01,0.01,0.00,0.00,0.00,0.00,0.00,0.00,0.00,0.00,0.00,0.00,0.01,0.01,0.01,0.01,0.05,0.01,0.01,0.02,0.02,0.02,0.02,0.19,0.51,0.57,0.52,0.50,0.75,0.79,0.40,0.33,0.32,0.33,0.60,0.96,1.00,1.00,1.00,1.00,1.00,1.00,1.00,1.00,1.00,1.00,1.00,1.00,0.97,0.54,0.35,0.07,0.05,0.05,0.44,0.12,0.40,0.12,0.17],[0.01,0.01,0.00,0.00,0.00,0.00,0.00,0.00,0.00,0.00,0.01,0.01,0.01,0.01,0.02,0.02,0.06,0.02,0.02,0.02,0.02,0.02,0.03,0.19,0.51,0.60,0.57,0.57,0.74,0.77,0.48,0.42,0.41,0.42,0.60,0.70,1.00,1.00,1.00,1.00,1.00,1.00,1.00,1.00,1.00,1.00,1.00,1.00,0.86,0.48,0.27,0.06,0.05,0.05,0.50,0.14,0.45,0.14,0.21],[0.02,0.01,0.00,0.00,0.00,0.00,0.00,0.00,0.00,0.00,0.00,0.01,0.01,0.01,0.01,0.02,0.05,0.02,0.02,0.02,0.02,0.02,0.03,0.17,0.47,0.56,0.55,0.54,0.72,0.73,0.49,0.43,0.43,0.43,0.53,0.46,1.00,1.00,1.00,1.00,1.00,1.00,1.00,1.00,1.00,1.00,1.00,0.98,0.62,0.41,0.20,0.06,0.05,0.05,0.54,0.15,0.46,0.15,0.21],[0.01,0.01,0.00,0.00,0.00,0.00,0.00,0.00,0.00,0.00,0.00,0.00,0.01,0.01,0.01,0.01,0.02,0.01,0.01,0.01,0.01,0.01,0.02,0.14,0.36,0.49,0.43,0.41,0.71,0.74,0.29,0.27,0.26,0.27,0.55,0.80,1.00,1.00,1.00,1.00,1.00,1.00,1.00,1.00,1.00,1.00,1.00,1.00,0.98,0.78,0.57,0.15,0.08,0.07,0.41,0.11,0.45,0.11,0.17],[0.01,0.01,0.00,0.00,0.00,0.00,0.00,0.00,0.00,0.00,0.00,0.00,0.01,0.01,0.01,0.01,0.02,0.01,0.01,0.01,0.01,0.01,0.02,0.11,0.22,0.33,0.29,0.29,0.56,0.63,0.23,0.21,0.20,0.21,0.37,0.51,1.00,1.00,1.00,1.00,1.00,1.00,1.00,1.00,1.00,1.00,1.00,1.00,0.92,0.68,0.55,0.17,0.11,0.08,0.34,0.09,0.41,0.11,0.17],[0.02,0.01,0.00,0.00,0.00,0.00,0.00,0.00,0.00,0.00,0.01,0.01,0.02,0.02,0.03,0.03,0.07,0.02,0.03,0.03,0.02,0.04,0.04,0.17,0.41,0.52,0.54,0.56,0.65,0.69,0.53,0.44,0.43,0.45,0.45,0.23,0.98,1.00,1.00,1.00,1.00,1.00,1.00,1.00,1.00,1.00,1.00,0.82,0.28,0.28,0.12,0.05,0.04,0.04,0.57,0.15,0.44,0.16,0.24],[0.01,0.01,0.01,0.00,0.00,0.00,0.00,0.00,0.00,0.01,0.01,0.01,0.02,0.03,0.03,0.04,0.07,0.03,0.03,0.03,0.03,0.05,0.04,0.15,0.36,0.43,0.47,0.48,0.59,0.65,0.43,0.42,0.38,0.38,0.36,0.21,0.83,1.00,1.00,1.00,1.00,1.00,1.00,1.00,1.00,1.00,1.00,0.55,0.23,0.25,0.12,0.05,0.04,0.04,0.54,0.15,0.44,0.15,0.23],[0.01,0.01,0.01,0.00,0.00,0.00,0.00,0.00,0.01,0.01,0.01,0.01,0.03,0.03,0.03,0.04,0.07,0.03,0.03,0.04,0.03,0.05,0.04,0.15,0.37,0.44,0.48,0.49,0.60,0.65,0.45,0.39,0.43,0.40,0.36,0.21,0.83,1.00,1.00,1.00,1.00,1.00,1.00,1.00,1.00,1.00,1.00,0.55,0.22,0.25,0.12,0.05,0.04,0.04,0.53,0.15,0.44,0.16,0.23],[0.01,0.01,0.00,0.00,0.00,0.00,0.00,0.00,0.00,0.01,0.01,0.01,0.03,0.03,0.03,0.04,0.07,0.03,0.03,0.03,0.03,0.05,0.04,0.15,0.35,0.43,0.47,0.48,0.58,0.64,0.44,0.38,0.38,0.44,0.36,0.21,0.82,1.00,1.00,1.00,1.00,1.00,1.00,1.00,1.00,1.00,1.00,0.54,0.23,0.25,0.12,0.05,0.04,0.04,0.54,0.15,0.44,0.15,0.23],[0.01,0.01,0.00,0.00,0.00,0.00,0.00,0.00,0.00,0.00,0.01,0.01,0.01,0.01,0.01,0.01,0.02,0.01,0.01,0.01,0.01,0.02,0.02,0.13,0.16,0.18,0.16,0.16,0.35,0.42,0.16,0.14,0.13,0.14,0.35,0.44,0.98,1.00,1.00,1.00,0.98,1.00,1.00,0.82,0.55,0.55,0.54,1.00,1.00,0.83,0.49,0.23,0.08,0.05,0.19,0.07,0.27,0.08,0.13],[0.01,0.00,0.00,0.00,0.00,0.00,0.00,0.00,0.00,0.00,0.01,0.01,0.01,0.01,0.01,0.01,0.02,0.01,0.01,0.01,0.01,0.01,0.02,0.06,0.06,0.08,0.07,0.07,0.16,0.25,0.07,0.07,0.07,0.07,0.12,0.38,0.63,0.91,0.97,0.86,0.62,0.98,0.92,0.28,0.23,0.22,0.23,1.00,1.00,1.00,0.81,0.31,0.24,0.07,0.18,0.06,0.29,0.07,0.13],[0.01,0.01,0.00,0.00,0.01,0.00,0.00,0.00,0.00,0.00,0.01,0.01,0.01,0.01,0.01,0.01,0.01,0.01,0.01,0.01,0.01,0.01,0.02,0.04,0.04,0.04,0.04,0.04,0.06,0.12,0.04,0.05,0.05,0.05,0.07,0.09,0.36,0.54,0.54,0.48,0.41,0.78,0.68,0.28,0.25,0.25,0.25,0.83,1.00,1.00,1.00,0.80,0.32,0.24,0.15,0.05,0.30,0.07,0.14],[0.01,0.01,0.01,0.01,0.01,0.00,0.00,0.00,0.00,0.00,0.01,0.01,0.01,0.01,0.01,0.01,0.01,0.01,0.01,0.01,0.01,0.01,0.02,0.05,0.03,0.03,0.03,0.03,0.04,0.07,0.03,0.03,0.03,0.03,0.06,0.07,0.11,0.27,0.35,0.27,0.20,0.57,0.55,0.12,0.12,0.12,0.12,0.49,0.81,1.00,1.00,1.00,0.77,0.28,0.10,0.04,0.23,0.06,0.12],[0.01,0.01,0.01,0.01,0.01,0.00,0.00,0.00,0.00,0.01,0.01,0.01,0.01,0.01,0.01,0.01,0.01,0.01,0.01,0.01,0.01,0.01,0.01,0.02,0.02,0.02,0.02,0.02,0.02,0.04,0.02,0.03,0.03,0.03,0.03,0.03,0.05,0.07,0.07,0.06,0.06,0.15,0.17,0.05,0.05,0.05,0.05,0.23,0.31,0.80,1.00,1.00,1.00,0.79,0.07,0.03,0.19,0.06,0.13],[0.01,0.01,0.01,0.01,0.01,0.01,0.01,0.01,0.01,0.01,0.01,0.01,0.01,0.01,0.01,0.01,0.01,0.01,0.01,0.01,0.01,0.01,0.01,0.02,0.02,0.01,0.02,0.02,0.02,0.02,0.02,0.02,0.02,0.02,0.03,0.03,0.05,0.05,0.05,0.05,0.05,0.08,0.11,0.04,0.04,0.04,0.04,0.08,0.24,0.32,0.77,1.00,1.00,1.00,0.07,0.03,0.18,0.07,0.13],[0.01,0.01,0.01,0.01,0.01,0.01,0.01,0.01,0.01,0.01,0.01,0.01,0.01,0.01,0.01,0.01,0.02,0.01,0.01,0.01,0.01,0.01,0.02,0.03,0.03,0.03,0.03,0.03,0.03,0.04,0.02,0.03,0.03,0.03,0.03,0.04,0.04,0.05,0.05,0.05,0.05,0.07,0.08,0.04,0.04,0.04,0.04,0.05,0.07,0.24,0.28,0.79,1.00,1.00,0.06,0.03,0.15,0.07,0.13],[0.01,0.01,0.01,0.01,0.02,0.02,0.03,0.04,0.06,0.11,0.10,0.17,0.24,0.25,0.28,0.32,0.37,0.27,0.25,0.25,0.24,0.26,0.16,0.30,0.68,0.64,0.69,0.71,0.71,0.68,0.70,0.70,0.71,0.72,0.38,0.22,0.35,0.49,0.44,0.50,0.54,0.41,0.34,0.57,0.54,0.53,0.54,0.19,0.18,0.15,0.10,0.07,0.07,0.06,1.00,0.26,0.25,0.11,0.13],[0.04,0.05,0.05,0.06,0.07,0.10,0.13,0.17,0.18,0.30,0.23,0.45,0.46,0.48,0.52,0.49,0.47,0.52,0.52,0.52,0.53,0.30,0.17,0.20,0.33,0.30,0.33,0.34,0.27,0.23,0.36,0.36,0.36,0.35,0.14,0.10,0.12,0.14,0.12,0.14,0.15,0.11,0.09,0.15,0.15,0.15,0.15,0.07,0.06,0.05,0.04,0.03,0.03,0.03,0.26,1.00,0.13,0.21,0.09],[0.02,0.02,0.02,0.02,0.02,0.02,0.02,0.03,0.04,0.05,0.06,0.09,0.11,0.12,0.13,0.12,0.14,0.12,0.12,0.12,0.12,0.09,0.08,0.15,0.24,0.27,0.30,0.31,0.31,0.34,0.31,0.30,0.31,0.31,0.19,0.18,0.31,0.45,0.40,0.45,0.46,0.45,0.41,0.44,0.44,0.44,0.44,0.27,0.29,0.30,0.23,0.19,0.18,0.15,0.25,0.13,1.00,0.12,0.14],[0.08,0.09,0.09,0.10,0.10,0.10,0.12,0.12,0.12,0.14,0.14,0.20,0.21,0.24,0.27,0.22,0.20,0.27,0.26,0.26,0.26,0.14,0.10,0.12,0.17,0.17,0.20,0.21,0.16,0.15,0.22,0.21,0.21,0.21,0.10,0.09,0.11,0.13,0.12,0.14,0.15,0.11,0.11,0.16,0.15,0.16,0.15,0.08,0.07,0.07,0.06,0.06,0.07,0.07,0.11,0.21,0.12,1.00,0.16],[0.07,0.07,0.06,0.07,0.06,0.06,0.07,0.07,0.07,0.08,0.09,0.13,0.14,0.17,0.18,0.15,0.16,0.19,0.19,0.19,0.18,0.10,0.07,0.12,0.17,0.17,0.22,0.21,0.18,0.18,0.24,0.23,0.23,0.23,0.11,0.11,0.15,0.19,0.17,0.21,0.21,0.17,0.17,0.24,0.23,0.23,0.23,0.13,0.13,0.14,0.12,0.13,0.13,0.13,0.13,0.09,0.14,0.16,1.00]],
  "pae": [[0.82,2.13,3.80,4.69,5.69,6.52,7.11,8.92,9.41,9.69,10.63,10.05,10.46,9.92,9.23,10.55,10.85,10.50,12.43,10.54,12.35,10.16,11.87,11.25,12.36,11.95,12.71,11.06,13.24,13.46,12.42,13.65,12.68,14.92,12.73,15.00,14.30,16.06,14.49,14.39,13.74,15.75,15.21,14.17,15.24,14.90,16.45,15.03,15.06,16.77,16.22,17.22,17.98,17.99,16.23,12.70,18.88,8.35,16.16],[1.27,0.78,1.61,2.60,3.37,4.34,4.92,5.71,6.86,8.07,9.22,7.86,8.61,7.67,7.48,8.52,8.34,8.52,10.37,8.69,9.99,8.53,9.04,10.16,10.33,9.98,9.97,9.05,10.23,10.69,9.69,11.48,10.11,11.98,10.78,12.44,11.88,12.59,11.64,12.11,11.30,12.45,12.84,11.34,12.69,12.14,13.45,12.93,13.21,13.96,14.18,14.82,15.81,15.04,12.74,9.92,15.71,7.61,14.36],[1.94,1.08,0.77,1.35,2.09,3.26,3.84,4.66,5.33,6.25,7.31,6.46,7.55,6.38,6.22,6.94,6.85,7.06,8.40,7.38,8.41,7.54,7.66,8.98,9.03,9.31,8.22,7.61,8.97,8.97,8.14,9.55,8.82,10.16,9.29,10.56,11.04,11.12,10.84,10.73,10.04,11.51,11.24,10.29,10.92,10.69,11.49,12.01,12.25,12.97,12.97,13.27,14.68,13.99,10.68,7.93,14.05,7.14,13.15],[3.17,1.71,1.03,0.78,1.37,2.08,2.98,3.95,4.63,5.54,6.17,5.89,6.60,5.76,5.58,6.11,6.21,6.21,7.53,6.47,7.50,6.76,6.90,8.05,7.88,8.26,7.29,6.90,7.74,8.18,7.40,8.60,7.93,9.01,7.79,9.81,9.83,9.91,10.11,9.86,9.00,10.16,10.35,9.84,10.42,9.94,10.57,11.04,11.05,11.84,11.62,12.37,13.57,13.51,9.58,7.15,13.60,7.52,12.91],[3.59,2.49,1.62,1.06,0.78,1.58,2.19,3.24,4.15,4.80,5.56,5.07,5.57,5.15,5.12,5.37,5.34,5.39,6.40,5.49,6.36,5.86,5.81,6.77,6.52,6.81,6.40,6.29,6.63,7.38,6.75,7.29,6.78,7.87,6.63,8.02,8.25,8.66,8.77,8.41,7.80,8.94,9.05,8.75,9.01,8.89,9.57,8.78,9.67,10.25,10.00,10.85,12.65,12.29,8.24,6.20,11.83,7.03,12.49],[4.68,3.50,2.48,1.65,1.12,0.77,1.50,2.14,3.27,4.23,4.47,4.71,4.87,4.44,4.79,4.81,5.11,4.93,5.71,5.10,5.87,5.03,5.01,6.04,5.80,6.07,5.78,5.74,6.18,6.74,6.09,6.59,6.24,7.05,6.26,6.89,7.61,7.77,7.86,7.53,7.45,7.99,8.48,8.01,8.22,8.14,8.90,8.44,8.32,9.84,8.91,9.86,11.41,11.57,7.72,5.80,11.31,7.08,12.11],[5.61,4.84,3.89,2.81,1.91,1.23,0.79,1.44,2.25,3.35,4.01,3.42,4.06,3.87,3.82,4.11,4.23,4.09,4.81,4.53,4.74,3.89,3.92,5.17,4.71,4.87,4.68,4.63,5.06,5.74,4.87,5.43,5.23,5.81,5.09,5.84,6.27,6.51,6.43,6.25,6.32,6.42,7.12,6.44,7.19,7.16,7.90,6.72,7.42,8.16,7.84,8.58,10.75,11.13,6.58,5.14,10.01,7.48,11.12],[6.41,5.37,4.59,3.78,2.91,1.86,1.11,0.79,1.36,2.57,3.07,2.62,3.28,2.84,2.79,2.92,3.38,3.25,4.01,3.69,3.99,3.37,3.68,5.02,4.05,4.58,4.06,4.08,4.56,5.15,4.01,4.72,4.51,5.23,4.76,5.35,5.54,5.74,5.79,5.39,6.05,5.55,6.37,5.80,7.13,6.87,7.35,6.20,6.86,7.16,6.82,7.72,9.60,10.52,6.02,4.95,9.51,8.80,10.54],[6.74,5.65,4.78,4.02,3.52,2.67,1.62,1.00,0.77,1.30,1.71,1.87,2.34,2.16,2.38,2.20,2.66,2.67,3.35,3.27,3.22,2.59,3.18,3.48,3.01,3.31,3.03,3.24,3.43,3.91,3.26,3.60,3.61,4.18,3.56,3.92,4.60,4.68,4.45,4.43,4.71,4.69,5.49,4.81,5.81,5.52,6.31,4.96,5.45,6.17,5.78,6.75,8.01,8.94,5.34,4.43,8.82,8.95,10.36],[6.68,6.11,5.36,4.27,3.78,3.25,2.15,1.56,0.99,0.77,1.11,1.28,1.37,1.36,1.80,1.26,1.51,2.11,2.63,2.61,2.55,1.83,2.23,2.64,2.25,2.49,2.35,2.37,2.45,2.80,2.66,3.00,3.18,3.57,3.09,3.00,3.27,3.23,3.19,3.23,3.62,3.40,3.90,3.69,4.46,4.34,4.73,3.58,4.04,4.64,4.51,5.37,6.52,7.02,4.65,4.11,7.74,9.20,10.20],[7.31,6.48,5.56,4.96,4.05,3.47,2.78,2.13,1.48,0.96,0.77,0.83,0.84,0.94,1.24,0.94,1.05,1.62,2.21,2.23,2.20,1.34,1.36,2.05,1.82,2.32,2.13,2.38,2.27,2.48,2.56,2.88,3.02,3.27,2.76,2.54,2.65,2.72,2.90,2.94,3.22,3.12,3.51,3.24,4.01,3.95,4.27,3.26,3.59,4.03,4.00,4.76,5.73,6.07,4.59,4.27,7.75,10.10,10.57],[7.71,7.45,6.46,5.56,4.92,4.20,3.18,2.76,2.44,1.69,0.90,0.77,0.77,0.80,1.21,0.80,0.93,1.42,2.01,2.02,2.04,1.17,1.24,2.04,1.74,2.30,2.07,2.26,2.07,2.36,2.33,2.84,2.86,3.16,2.51,2.50,2.74,2.43,2.70,2.68,3.05,2.71,3.15,3.28,3.88,3.87,4.21,3.03,3.53,3.91,3.98,4.85,5.85,5.99,4.43,4.40,8.05,10.51,10.75],[7.79,7.92,6.46,5.88,4.97,4.21,3.28,2.85,2.16,1.49,0.91,0.77,0.76,0.77,1.08,0.77,0.89,1.49,1.79,1.85,1.83,1.16,1.25,1.80,1.66,1.83,1.85,1.95,1.90,2.03,2.24,2.73,2.73,2.96,2.34,2.11,2.49,2.36,2.41,2.40,2.72,2.64,2.87,3.10,3.71,3.54,3.95,2.78,3.28,3.59,3.65,4.52,5.01,5.64,4.06,4.34,7.45,10.44,10.98],[8.26,8.19,7.15,5.89,5.03,4.15,3.10,2.59,2.25,1.52,0.99,0.86,0.78,0.76,0.86,0.98,1.09,1.30,1.89,1.84,1.91,1.30,1.30,2.03,1.71,2.12,1.98,2.13,2.13,2.50,2.31,2.87,2.82,3.22,2.60,2.74,2.85,2.65,3.00,2.75,3.17,3.13,3.56,3.39,4.07,3.95,4.34,3.70,4.07,4.56,4.76,5.41,6.32,6.45,4.51,4.26,8.67,11.05,11.46],[8.65,7.58,7.05,6.02,5.09,3.98,2.94,2.44,1.99,1.46,1.06,0.92,0.82,0.79,0.77,0.86,1.09,0.89,1.70,1.67,1.68,1.44,1.44,1.91,1.81,2.11,1.82,1.95,2.22,2.30,2.13,3.00,2.96,3.28,2.72,2.68,2.88,2.87,3.10,3.17,3.31,3.27,3.79,3.62,4.45,4.29,4.76,3.40,4.00,4.61,5.06,5.66,6.78,6.74,4.71,4.30,8.70,11.09,11.96],[7.40,7.39,6.59,5.53,4.75,4.07,3.00,2.49,2.11,1.58,1.05,0.83,0.78,0.93,1.19,0.78,0.83,1.45,2.04,2.08,2.04,1.11,1.34,2.08,1.82,2.10,1.88,2.10,2.25,2.42,2.32,2.76,2.78,2.83,2.56,2.59,2.72,2.52,2.61,2.60,2.82,2.61,3.01,2.94,3.59,3.49,3.81,3.07,3.37,4.06,3.87,4.59,5.45,5.91,4.11,4.10,7.79,10.46,11.04],[7.30,6.70,6.05,5.22,4.60,3.72,2.91,2.36,1.95,1.45,0.99,0.79,0.77,0.80,1.05,0.77,0.77,1.39,1.88,1.95,1.88,1.10,1.17,1.92,1.59,2.08,1.77,2.03,1.97,2.22,2.19,2.80,2.68,2.93,2.39,2.36,2.47,2.35,2.48,2.51,2.81,2.72,2.99,2.99,3.70,3.58,3.93,2.94,3.12,3.72,3.61,4.30,5.17,5.84,4.28,4.05,7.27,10.21,11.42],[8.40,8.51,7.28,6.24,5.06,4.11,3.09,2.66,2.47,1.59,1.14,0.98,0.92,0.95,0.87,1.02,1.09,0.77,1.86,1.71,1.69,1.16,1.35,1.94,2.06,2.33,2.32,2.14,2.30,2.44,2.37,3.31,3.22,3.56,2.91,3.19,3.15,2.91,3.04,3.04,3.47,3.32,4.15,3.75,4.92,4.66,5.13,4.04,4.10,4.95,5.08,5.44,6.74,6.64,4.79,4.04,9.69,12.17,11.71],[8.20,7.56,6.57,5.59,4.79,4.59,3.28,2.61,2.20,1.69,1.04,0.90,1.02,0.98,1.22,0.93,1.09,0.88,0.77,1.87,1.83,1.19,1.27,1.75,2.05,2.17,2.02,2.19,2.23,2.29,2.39,2.99,2.85,3.26,2.39,2.53,2.68,2.61,2.78,3.04,3.35,3.12,3.65,3.43,4.07,4.33,4.65,3.03,3.25,3.92,3.73,4.94,6.10,6.39,4.29,4.14,8.43,11.50,10.88],[8.45,7.90,6.86,5.95,5.09,4.26,3.31,2.68,2.41,1.76,1.06,0.89,0.96,0.90,0.98,0.91,1.08,0.84,1.48,0.77,1.43,1.14,1.24,1.75,1.94,2.06,1.96,2.00,2.17,2.31,2.29,3.02,2.93,3.29,2.56,2.71,2.93,2.82,3.13,3.48,3.82,3.56,4.22,3.89,4.85,4.72,5.16,3.59,3.73,4.69,4.71,5.54,6.66,6.77,4.86,4.07,9.13,11.60,11.13],[7.84,7.38,6.35,5.54,4.93,4.33,3.32,2.66,2.13,1.70,1.02,0.88,0.98,0.94,1.15,0.93,1.10,0.87,1.82,1.82,0.77,1.18,1.28,1.73,2.01,2.17,2.08,2.20,2.30,2.30,2.13,2.75,2.62,2.94,2.45,2.62,2.72,2.63,2.77,2.84,3.33,3.12,3.77,3.29,4.28,4.18,4.43,3.23,3.32,4.13,4.06,4.92,5.92,6.36,4.37,3.99,8.22,11.22,10.87],[8.06,7.02,6.17,5.62,4.72,4.32,3.38,2.93,2.46,1.68,1.28,0.89,0.82,0.92,1.17,0.80,0.91,1.69,2.43,2.55,2.47,0.76,0.91,1.24,1.44,1.66,1.66,1.81,1.68,1.70,2.01,2.80,2.63,2.92,1.85,1.94,2.57,2.31,2.36,2.34,2.68,2.58,2.69,2.84,3.46,3.45,3.75,2.66,2.91,3.22,3.27,4.26,4.97,5.73,4.32,4.14,7.11,10.27,10.17],[7.82,7.09,6.02,5.52,4.74,4.33,3.21,2.94,2.39,1.90,1.36,1.04,1.08,1.28,1.65,0.92,1.06,2.09,2.69,2.77,2.72,0.86,0.76,0.90,1.20,1.26,1.37,1.74,1.30,1.48,1.84,2.62,2.55,2.75,1.61,1.46,2.13,2.13,2.17,2.24,2.51,2.35,2.52,2.53,3.33,3.27,3.45,2.47,2.62,2.88,3.11,3.74,4.77,5.35,4.21,4.22,6.27,10.46,10.67],[8.46,7.37,6.87,6.01,5.39,4.79,3.61,3.29,2.65,2.32,2.10,1.64,1.66,1.88,2.06,1.36,1.45,2.39,3.04,3.05,3.05,1.29,0.87,0.76,0.88,0.87,1.02,1.31,0.99,1.11,1.60,2.54,2.50,2.51,1.30,1.31,1.69,1.85,2.07,2.02,2.44,2.07,2.21,2.45,3.20,3.06,3.19,2.35,2.47,2.51,2.89,3.49,4.48,5.17,4.07,4.51,6.77,11.03,11.21],[8.02,7.67,6.56,6.40,4.86,4.74,3.82,3.44,2.91,2.65,2.42,1.76,2.06,2.11,2.19,1.65,1.72,2.35,3.22,3.13,3.03,1.90,1.36,0.85,0.77,0.77,0.80,1.19,0.80,0.93,1.27,1.99,1.99,2.07,1.24,1.45,1.94,1.45,1.95,1.84,2.17,2.03,1.89,2.16,2.95,2.85,3.03,2.16,2.60,2.66,2.76,3.62,4.43,5.19,3.84,4.61,6.49,10.86,11.20],[8.81,7.49,6.37,6.65,5.48,5.27,4.08,3.88,3.16,2.60,2.48,1.94,2.08,2.29,2.26,1.73,1.51,2.56,3.23,3.19,3.16,1.96,1.38,0.99,0.77,0.76,0.78,1.04,0.78,0.90,1.41,1.97,1.91,2.04,1.09,1.30,1.69,1.71,2.04,1.83,2.09,2.11,2.00,2.20,2.94,2.87,2.94,2.41,2.75,2.82,2.90,3.73,4.70,5.08,3.91,4.52,6.75,11.82,11.25],[9.21,8.25,6.65,6.80,5.43,5.34,4.24,3.72,3.21,2.90,2.62,1.84,2.17,2.16,2.27,1.66,1.68,2.53,3.27,3.26,3.24,1.98,1.32,1.07,0.84,0.77,0.77,0.80,0.90,1.07,1.11,1.87,1.84,1.97,1.25,1.34,1.66,1.80,1.83,1.97,2.00,1.99,2.04,2.00,2.82,2.80,2.90,2.10,2.40,2.68,2.81,3.89,4.76,5.56,3.58,4.86,6.72,11.97,11.42],[9.36,8.37,7.24,6.87,5.73,5.27,4.27,3.93,3.30,2.81,2.72,1.85,1.92,2.18,1.95,1.81,1.75,2.58,3.37,3.24,3.24,1.82,1.39,1.12,0.84,0.80,0.78,0.77,0.84,1.07,0.83,1.56,1.45,1.61,1.29,1.54,1.50,1.75,1.86,1.92,2.08,2.13,2.04,2.14,3.04,2.92,3.07,2.30,2.53,2.64,2.90,3.98,4.92,5.60,3.77,4.97,6.93,12.05,11.61],[9.14,7.96,6.82,6.50,5.21,5.02,4.00,3.80,3.06,2.72,2.46,1.96,1.92,1.96,2.10,1.71,1.52,2.54,3.13,3.03,3.03,2.02,1.45,1.10,0.81,0.78,0.91,1.22,0.78,0.83,1.51,2.11,2.12,2.20,1.05,1.33,2.00,2.06,2.08,1.93,2.28,2.10,2.11,2.13,3.00,2.90,2.99,2.26,2.55,2.70,2.67,3.34,4.65,5.07,3.72,4.64,6.20,11.69,10.84],[8.61,7.63,6.63,6.36,5.30,5.02,3.82,3.65,3.07,2.68,2.44,1.87,2.00,1.93,2.07,1.82,1.57,2.65,3.35,3.21,3.14,1.75,1.19,1.06,0.78,0.78,0.78,1.05,0.77,0.77,1.48,2.00,2.06,2.12,0.94,1.19,1.70,1.69,2.01,1.74,2.04,1.96,1.98,2.18,3.03,3.01,3.13,2.00,2.64,2.52,2.73,3.55,4.35,4.99,3.63,4.77,5.97,10.83,11.35],[8.68,8.11,7.23,7.03,5.91,5.57,4.52,4.02,3.57,2.86,2.90,2.28,2.12,2.50,2.35,1.89,1.95,3.01,3.77,3.85,3.65,1.95,1.26,1.15,0.94,0.95,0.95,0.88,1.02,1.07,0.76,1.75,1.57,1.67,1.24,1.47,1.75,1.90,2.02,2.01,2.24,2.29,2.34,2.66,3.09,3.01,3.14,2.46,2.77,2.95,3.23,4.01,5.29,5.47,3.46,4.66,6.51,12.91,11.32],[8.32,7.19,5.94,6.23,4.90,4.67,3.70,3.36,3.16,2.84,2.79,2.07,2.22,2.44,2.20,1.83,1.75,2.64,3.24,3.13,2.98,2.25,1.63,1.30,0.94,1.02,0.93,1.07,0.92,1.07,0.89,0.77,1.53,1.50,1.09,1.28,1.46,1.88,1.86,1.95,2.27,2.05,2.20,2.21,2.87,2.84,2.95,2.09,2.40,2.61,2.86,3.50,4.91,5.24,3.25,4.42,5.61,11.75,10.93],[9.08,8.48,7.01,7.17,5.88,5.52,4.37,4.01,3.46,2.89,2.52,2.09,2.20,2.41,2.30,2.11,1.87,2.86,3.44,3.45,3.29,1.94,1.25,1.13,0.88,0.95,0.88,0.96,0.89,1.07,0.88,1.67,0.77,1.49,1.12,1.33,1.46,1.83,1.97,2.06,2.33,2.18,2.16,2.28,2.89,2.93,2.97,2.31,2.71,2.77,2.93,3.76,5.34,5.49,3.61,4.79,6.27,12.07,11.62],[8.21,7.59,6.08,6.48,5.38,5.25,4.00,3.62,3.26,2.70,2.35,1.83,1.95,2.09,2.14,1.87,1.68,2.57,3.24,3.19,3.15,1.87,1.28,1.13,0.88,1.02,0.93,1.03,0.90,1.08,0.87,1.73,1.64,0.78,1.05,1.26,1.40,1.67,1.77,1.92,2.22,2.03,2.13,2.14,2.93,2.85,2.84,2.05,2.39,2.48,2.75,3.46,4.89,5.26,3.46,4.41,5.61,11.88,11.25],[8.92,7.21,6.36,6.24,4.95,5.10,3.84,3.89,3.19,2.70,2.43,1.99,1.99,2.20,2.26,1.86,1.86,2.81,3.49,3.40,3.41,1.74,1.41,1.20,0.88,0.81,0.88,1.11,0.79,0.89,1.39,2.38,2.38,2.48,0.77,0.87,1.12,1.42,1.75,1.75,2.01,1.79,1.66,2.15,2.97,2.92,2.91,1.61,2.44,2.46,2.58,3.20,4.18,4.66,3.68,4.46,5.91,11.58,11.09],[9.31,7.26,6.47,6.00,5.07,4.82,3.80,3.57,3.19,2.59,2.65,2.12,2.10,2.45,2.59,2.11,2.02,2.83,3.41,3.43,3.37,1.93,1.56,1.18,1.09,1.05,1.17,1.45,0.91,0.97,1.97,2.43,2.46,2.51,0.85,0.76,0.85,1.06,1.30,1.30,1.81,1.26,1.47,1.86,2.46,2.56,2.52,1.39,1.99,2.38,2.41,3.00,3.80,4.38,3.68,4.57,5.11,11.24,11.03],[9.99,7.56,6.70,6.44,5.61,5.31,4.51,4.26,3.94,3.11,3.21,2.68,2.62,2.64,2.76,2.45,2.41,3.13,3.79,3.71,3.69,2.53,2.18,1.90,1.65,1.66,1.71,2.06,1.55,1.63,2.33,2.94,2.88,2.96,1.35,0.87,0.76,0.85,0.83,1.08,1.42,1.02,1.19,1.65,2.39,2.58,2.38,1.20,1.82,2.15,2.33,3.07,3.83,4.35,4.02,5.01,5.39,11.33,12.71],[9.38,8.01,6.72,6.61,5.74,5.64,5.22,4.98,4.34,3.62,3.56,3.01,2.79,2.97,3.08,2.96,2.48,3.48,4.31,4.09,4.08,2.70,2.39,2.15,1.61,1.90,2.11,2.38,1.59,1.55,2.61,3.31,3.19,3.34,1.71,1.27,0.81,0.77,0.77,0.82,1.37,0.83,1.03,1.36,1.99,2.04,1.94,1.25,1.57,1.90,2.29,3.00,3.79,4.12,3.94,5.25,5.13,11.20,12.39],[9.92,7.59,6.45,6.60,5.76,5.47,5.22,4.97,4.62,4.11,4.04,3.23,2.94,3.34,3.58,3.00,2.76,3.96,4.53,4.32,4.41,2.81,2.52,2.33,2.14,2.09,2.39,2.38,1.69,1.77,2.96,3.47,3.42,3.37,1.81,1.31,0.87,0.78,0.76,0.78,1.17,0.78,1.03,1.47,1.92,1.98,1.89,1.19,1.39,1.84,2.03,2.86,3.77,4.10,3.84,5.70,5.15,11.51,12.68],[10.06,7.77,6.74,6.99,6.08,6.31,6.01,5.70,4.96,4.45,4.19,3.59,3.06,3.36,3.64,3.42,3.37,4.20,5.04,4.85,4.76,3.29,2.88,2.42,1.96,2.15,2.36,2.54,1.74,1.92,2.97,3.61,3.40,3.77,2.04,1.49,1.06,0.92,0.78,0.77,0.82,0.93,1.09,1.26,1.90,1.86,1.89,1.44,1.58,1.87,2.19,2.84,4.32,4.26,4.03,6.16,5.51,12.39,13.51],[12.21,9.11,8.46,8.10,7.20,7.34,6.72,6.36,5.22,4.47,4.38,3.63,3.43,3.68,3.94,3.54,3.32,4.15,5.51,5.29,5.04,3.33,2.82,2.28,2.17,1.93,2.24,2.42,1.74,1.66,2.85,3.72,3.51,3.74,1.88,1.52,1.06,0.91,0.85,0.80,0.78,0.92,1.00,0.90,1.65,1.60,1.63,1.47,1.70,1.83,2.15,2.92,4.43,4.65,4.13,7.11,5.59,14.10,14.29],[10.26,8.06,7.16,6.73,5.86,6.37,5.78,5.49,4.58,4.04,3.86,3.31,3.21,3.28,3.33,3.00,3.06,3.70,4.76,4.57,4.40,3.06,2.73,2.27,2.05,1.87,2.30,2.37,1.68,1.60,2.63,3.31,3.21,3.26,1.93,1.48,1.01,0.87,0.78,0.97,1.30,0.78,0.86,1.42,2.06,2.11,2.03,1.22,1.74,1.88,2.24,2.84,3.74,4.07,3.92,5.72,4.89,11.80,12.74],[10.46,8.68,7.92,7.56,6.91,6.32,5.50,5.55,4.81,3.99,4.11,3.22,3.17,3.51,4.04,3.48,3.07,4.14,5.07,5.17,4.80,3.14,2.81,2.42,2.28,1.99,2.27,2.36,1.73,1.58,2.67,3.79,3.66,3.63,1.73,1.34,0.95,0.80,0.79,0.81,1.05,0.77,0.77,1.34,1.99,2.06,1.92,1.05,1.43,1.87,2.11,2.90,3.97,4.40,4.03,6.14,5.25,11.82,13.46],[10.80,9.00,7.99,7.51,6.70,6.67,5.99,5.55,4.92,4.32,4.34,3.44,3.47,3.47,3.82,3.26,3.24,4.04,5.48,5.32,4.96,3.33,2.90,2.44,2.32,2.01,2.56,2.47,1.89,1.87,3.04,3.52,3.49,3.57,1.75,1.40,1.10,0.98,0.95,1.03,0.91,0.97,1.07,0.77,1.75,1.66,1.46,1.35,1.68,2.08,2.15,2.94,4.50,4.65,3.68,6.52,5.08,14.43,14.61],[10.18,8.72,6.60,6.88,5.84,5.88,4.69,4.76,4.39,3.75,3.74,3.05,3.01,3.05,3.31,2.80,2.53,3.40,4.65,4.78,4.49,2.89,2.42,2.18,1.87,2.02,1.94,2.23,1.70,1.77,2.59,3.38,3.16,3.17,1.66,1.44,1.14,0.91,0.97,0.97,1.17,0.91,1.09,0.87,0.77,1.65,1.47,1.22,1.61,1.81,2.00,2.54,4.14,4.35,3.71,5.86,5.11,12.64,13.58],[10.55,9.45,7.99,7.91,6.95,6.57,5.69,5.60,4.99,4.12,3.89,3.14,3.24,3.21,3.78,2.96,2.98,3.65,5.22,5.03,4.73,3.19,2.61,2.22,1.99,1.97,2.11,2.34,1.72,1.85,2.67,3.52,3.42,3.46,1.73,1.42,1.09,0.89,0.93,0.95,1.06,0.88,1.14,0.88,1.48,0.77,1.33,1.24,1.58,1.81,2.01,2.58,4.23,4.35,3.96,6.43,5.08,13.27,14.15],[10.24,9.25,7.67,7.57,6.72,6.32,5.46,5.53,4.60,4.14,3.79,3.28,3.16,3.34,3.73,2.98,2.88,3.93,5.18,5.05,4.55,3.17,2.51,2.17,2.06,1.96,2.04,2.33,1.77,1.88,2.59,3.46,3.29,3.53,1.69,1.42,1.08,0.89,0.95,0.94,1.11,0.89,1.14,0.86,1.68,1.73,0.77,1.28,1.75,1.94,2.00,2.56,4.18,4.25,3.98,6.31,5.31,12.88,14.41],[9.55,7.53,6.48,6.27,5.63,5.56,4.69,4.53,4.16,3.69,3.29,3.05,2.71,3.16,3.34,2.73,2.59,3.67,4.49,4.45,4.29,2.84,2.56,2.35,2.06,2.19,2.22,2.29,1.85,1.93,2.63,3.35,3.29,3.47,2.06,1.51,1.23,0.90,0.82,0.94,1.32,0.81,0.94,1.58,2.25,2.33,2.18,0.77,0.99,1.29,1.86,2.52,3.50,3.89,3.99,5.48,5.35,11.94,12.73],[10.59,8.45,7.29,6.82,6.15,6.16,5.33,5.03,4.93,4.44,3.78,3.42,3.14,3.47,3.82,3.13,2.92,4.07,4.85,4.90,4.63,3.09,3.06,2.52,2.26,2.39,2.55,2.74,2.06,2.09,2.85,3.49,3.38,3.57,2.30,2.16,1.81,1.36,1.27,1.37,1.65,1.19,1.36,1.83,2.72,2.76,2.46,0.98,0.77,1.14,1.55,2.35,3.22,3.65,4.10,5.89,5.03,13.01,13.03],[10.71,8.68,7.71,7.25,6.66,6.44,5.90,5.54,5.30,4.64,4.56,4.01,3.50,4.05,4.50,3.36,3.61,4.52,5.29,5.26,5.02,3.58,3.32,2.70,2.71,2.55,2.72,3.01,2.39,2.33,3.30,4.26,4.08,4.30,2.59,2.27,2.41,1.73,2.13,1.79,1.60,1.61,1.91,1.86,2.75,2.47,2.35,1.57,1.00,0.77,1.11,2.01,3.06,3.36,4.28,6.16,5.32,13.56,13.84],[12.27,9.79,8.81,8.52,7.49,7.67,6.96,6.62,6.45,5.96,5.46,5.16,4.20,4.90,5.12,4.10,4.47,5.21,6.34,6.24,5.96,4.48,4.17,3.49,3.61,3.08,3.19,3.81,3.09,2.79,4.28,5.24,4.99,5.29,3.07,2.88,2.91,2.22,2.53,2.09,2.14,2.24,2.24,2.52,3.20,3.02,2.95,2.62,1.76,1.18,0.78,1.36,2.23,2.73,4.62,6.71,5.60,14.48,14.14],[17.07,13.75,13.16,12.31,10.94,10.71,9.45,8.99,8.76,8.06,7.37,6.74,6.52,6.94,7.57,6.50,6.35,7.27,9.10,9.05,8.77,6.20,5.97,5.72,4.63,4.39,4.22,4.79,4.14,3.83,5.16,7.01,6.29,6.76,4.43,4.47,4.20,4.03,3.63,3.62,3.42,3.04,2.80,4.13,4.95,4.57,4.41,3.96,3.75,2.77,1.43,0.79,1.60,1.78,5.51,9.33,6.33,17.67,15.97],[17.63,16.17,15.50,13.82,13.51,13.04,12.19,11.96,11.37,10.31,9.65,9.37,8.26,9.73,9.75,8.57,8.70,9.22,11.26,10.98,10.94,8.43,7.94,7.33,6.82,6.22,6.60,6.48,6.37,6.02,7.28,9.14,8.02,8.52,6.96,6.63,5.37,5.35,4.73,4.92,5.01,4.43,5.01,5.56,6.68,6.29,6.40,4.59,4.59,4.19,3.14,1.33,0.77,1.45,8.47,11.97,7.79,19.01,17.87],[20.29,18.99,18.05,16.11,15.89,14.82,13.44,13.29,12.07,11.43,11.26,11.18,9.62,11.00,11.15,9.92,9.69,10.97,13.04,12.88,12.14,9.44,10.02,9.01,8.77,8.13,8.72,9.07,8.13,8.00,9.03,10.74,10.01,10.38,8.33,8.47,7.32,7.03,6.57,7.02,7.37,6.08,6.01,7.70,9.07,8.91,9.34,6.76,6.56,6.16,5.54,3.20,1.85,0.83,8.36,12.27,7.88,19.93,18.16],[22.44,23.51,20.90,21.16,19.69,20.07,17.76,16.53,15.40,12.40,12.16,10.73,9.94,10.36,10.53,9.95,8.06,10.33,12.30,12.93,11.74,10.48,10.23,7.10,7.12,6.67,7.44,7.00,6.61,5.75,7.12,9.12,9.62,9.36,7.78,8.45,7.34,7.49,8.84,8.99,9.26,9.45,10.64,10.35,11.25,12.47,12.58,10.46,11.52,12.19,14.31,17.15,19.27,19.76,0.88,10.64,12.05,21.04,17.03],[19.83,19.44,18.07,18.37,16.39,14.66,12.09,10.52,10.67,6.49,8.90,6.41,6.68,5.81,6.43,8.30,7.33,5.56,5.96,7.69,6.25,8.88,9.30,9.54,9.15,9.82,9.52,8.69,10.06,12.23,9.04,9.96,11.47,12.35,11.46,13.23,13.11,12.14,13.21,12.84,14.01,13.49,14.51,14.87,15.81,15.68,16.30,14.72,14.76,15.04,15.76,18.64,19.50,19.40,12.02,1.03,15.06,18.21,14.68],[25.24,23.77,22.72,22.38,21.21,20.95,18.57,18.68,19.11,17.27,15.40,14.67,13.73,14.91,15.23,11.62,12.15,15.54,16.81,17.00,16.23,13.69,13.16,11.79,10.40,10.36,10.54,11.26,10.14,9.79,12.07,14.47,13.88,13.91,10.74,11.21,9.48,9.13,9.56,9.30,9.11,9.05,8.14,8.74,11.32,11.58,9.80,9.83,7.49,7.16,9.39,11.59,14.62,14.28,11.50,15.90,1.00,21.19,17.64],[13.56,11.85,9.15,9.69,11.72,11.16,13.00,13.84,17.34,18.39,19.86,20.63,22.22,22.98,20.61,22.19,22.14,19.55,21.18,19.92,21.01,20.69,24.34,24.63,23.29,24.30,24.41,23.48,24.37,24.02,22.57,23.19,23.25,23.56,25.72,25.83,25.79,24.95,26.00,25.61,25.36,25.53,24.54,23.62,24.49,24.66,24.49,26.25,26.45,25.63,26.20,26.65,26.56,25.88,23.12,18.03,23.82,1.06,16.21],[23.70,23.74,22.44,20.62,18.52,17.69,15.89,14.97,14.29,11.40,14.45,15.02,13.98,14.67,14.55,15.77,15.46,13.37,14.28,13.87,15.11,12.96,12.74,14.07,15.06,15.11,15.93,14.66,15.80,15.69,14.51,15.00,15.33,17.21,14.72,16.45,18.19,17.93,18.47,19.60,19.51,19.30,20.21,20.41,21.07,21.20,21.88,18.38,20.05,21.00,21.18,24.96,25.66,25.16,15.63,11.76,21.12,18.75,0.93]],
  "token_chain_ids": ["A","A","A","A","A","A","A","A","A","A","A","A","A","A","A","A","A","A","A","A","A","A","A","A","A","A","A","A","A","A","A","A","A","A","A","A","A","A","A","A","A","A","A","A","A","A","A","A","A","A","A","A","A","A","B","C","D","E","F"],
  "token_res_ids": [1,2,3,4,5,6,7,8,9,10,11,12,12,12,12,12,12,12,12,12,12,13,14,15,16,16,16,16,16,16,16,16,16,16,17,18,19,20,20,20,20,20,20,20,20,20,20,21,22,23,24,25,26,27,1,1,1,1,1]
}
```
