## Supplementary material for "nP-collabs: Investigating counterion mediated bridges in the multiply phosphorylated tau-R2 repeat": AlphaFold3 structural prediction for the phosphorylated tau-R2 fragment: fold_r2_all_phospho_5_sodiums_full_data_3.json

```
{
  "atom_chain_ids": ["A","A","A","A","A","A","A","A","A","A","A","A","A","A","A","A","A","A","A","A","A","A","A","A","A","A","A","A","A","A","A","A","A","A","A","A","A","A","A","A","A","A","A","A","A","A","A","A","A","A","A","A","A","A","A","A","A","A","A","A","A","A","A","A","A","A","A","A","A","A","A","A","A","A","A","A","A","A","A","A","A","A","A","A","A","A","A","A","A","A","A","A","A","A","A","A","A","A","A","A","A","A","A","A","A","A","A","A","A","A","A","A","A","A","A","A","A","A","A","A","A","A","A","A","A","A","A","A","A","A","A","A","A","A","A","A","A","A","A","A","A","A","A","A","A","A","A","A","A","A","A","A","A","A","A","A","A","A","A","A","A","A","A","A","A","A","A","A","A","A","A","A","A","A","A","A","A","A","A","A","A","A","A","A","A","A","A","A","A","A","A","A","A","A","A","A","A","A","A","A","A","A","A","A","A","A","A","A","A","A","A","A","A","A","A","A","A","A","A","A","A","A","A","A","B","C","D","E","F"],
  "atom_plddts": [75.54,80.14,77.82,75.39,77.61,73.17,71.22,67.62,60.13,90.84,92.07,92.20,90.17,89.79,84.31,87.52,90.67,91.19,90.89,89.08,89.54,79.64,77.71,75.23,69.95,91.40,91.18,91.11,90.57,90.88,86.85,84.94,79.41,91.61,90.50,90.41,89.51,91.03,88.05,86.03,79.19,90.27,89.95,89.27,88.23,89.02,84.21,78.29,77.66,87.03,84.32,83.82,81.99,83.24,79.18,77.14,71.66,65.48,86.74,85.46,85.05,83.00,83.86,79.55,77.51,71.74,66.05,90.75,90.53,90.76,89.27,89.98,84.18,80.78,81.27,90.23,90.19,90.51,89.39,89.13,87.29,85.67,83.95,92.16,91.79,91.46,89.98,91.02,87.91,85.86,84.96,92.38,90.60,90.71,86.12,93.15,87.84,85.22,79.21,76.87,78.65,92.27,91.20,91.40,90.26,89.82,86.08,82.02,81.94,92.89,92.14,91.88,90.60,91.56,88.84,89.78,92.77,92.05,91.82,90.82,91.28,87.47,86.85,83.54,81.57,92.36,90.17,89.42,85.80,92.47,88.84,86.35,81.07,78.97,79.94,91.30,90.29,90.16,88.58,89.48,87.12,84.97,81.39,76.70,91.66,91.00,90.93,87.92,89.37,85.62,89.93,89.54,90.35,89.56,91.40,88.69,89.58,86.99,91.96,88.79,85.58,81.33,78.88,80.63,89.97,88.34,87.82,84.57,86.78,83.60,80.58,75.81,69.97,90.20,88.95,88.49,84.90,86.79,84.64,82.08,81.69,88.79,87.56,86.50,83.90,86.14,83.21,79.57,79.45,87.53,85.14,82.81,79.91,84.31,81.75,80.29,74.83,81.65,79.08,76.95,72.54,77.67,76.22,74.17,68.48,62.57,80.16,78.96,75.71,70.31,75.04,69.18,62.26,59.01,61.74,59.81,81.97,79.37,74.74,68.80,74.26,71.46,75.40,73.81,73.82,68.81,71.40,57.79,61.54],
  "contact_probs": [[1.00,1.00,0.79,0.12,0.09,0.04,0.02,0.02,0.02,0.02,0.02,0.02,0.02,0.02,0.03,0.02,0.02,0.03,0.02,0.02,0.03,0.01,0.01,0.01,0.01,0.01,0.02,0.02,0.01,0.01,0.02,0.02,0.02,0.02,0.01,0.01,0.01,0.01,0.01,0.01,0.02,0.01,0.01,0.02,0.01,0.01,0.01,0.01,0.01,0.01,0.01,0.01,0.01,0.01,0.01,0.04,0.02,0.08,0.07],[1.00,1.00,1.00,0.84,0.23,0.16,0.04,0.02,0.03,0.02,0.02,0.01,0.01,0.01,0.01,0.01,0.01,0.01,0.01,0.01,0.01,0.01,0.01,0.01,0.01,0.01,0.01,0.01,0.01,0.01,0.01,0.01,0.01,0.01,0.01,0.01,0.01,0.01,0.01,0.01,0.01,0.01,0.01,0.01,0.01,0.01,0.01,0.01,0.00,0.01,0.01,0.01,0.01,0.01,0.01,0.05,0.02,0.09,0.07],[0.79,1.00,1.00,1.00,0.87,0.23,0.23,0.04,0.03,0.03,0.01,0.01,0.01,0.01,0.01,0.01,0.01,0.01,0.01,0.01,0.01,0.01,0.01,0.01,0.01,0.00,0.01,0.01,0.00,0.00,0.01,0.01,0.01,0.01,0.01,0.01,0.00,0.00,0.00,0.00,0.00,0.00,0.00,0.00,0.01,0.01,0.00,0.00,0.00,0.00,0.01,0.01,0.01,0.01,0.01,0.05,0.02,0.09,0.06],[0.12,0.84,1.00,1.00,1.00,0.83,0.34,0.22,0.09,0.03,0.02,0.01,0.01,0.01,0.01,0.01,0.01,0.01,0.02,0.02,0.02,0.01,0.02,0.01,0.00,0.01,0.00,0.00,0.00,0.01,0.00,0.01,0.01,0.01,0.01,0.01,0.00,0.00,0.00,0.00,0.00,0.00,0.00,0.00,0.00,0.00,0.00,0.00,0.00,0.00,0.01,0.01,0.01,0.01,0.01,0.06,0.02,0.10,0.07],[0.09,0.23,0.87,1.00,1.00,1.00,0.85,0.31,0.31,0.06,0.04,0.02,0.01,0.02,0.01,0.01,0.01,0.02,0.02,0.02,0.02,0.01,0.02,0.01,0.00,0.00,0.00,0.00,0.00,0.00,0.00,0.01,0.01,0.01,0.01,0.01,0.00,0.00,0.00,0.00,0.00,0.00,0.00,0.00,0.00,0.00,0.00,0.00,0.00,0.01,0.01,0.01,0.01,0.01,0.02,0.07,0.02,0.10,0.06],[0.04,0.16,0.23,0.83,1.00,1.00,1.00,0.81,0.35,0.21,0.03,0.03,0.01,0.02,0.02,0.01,0.01,0.02,0.02,0.02,0.02,0.02,0.01,0.00,0.00,0.00,0.00,0.00,0.00,0.00,0.00,0.01,0.01,0.01,0.01,0.00,0.00,0.00,0.00,0.00,0.00,0.00,0.00,0.00,0.00,0.00,0.00,0.00,0.00,0.00,0.00,0.00,0.01,0.01,0.02,0.10,0.02,0.10,0.06],[0.02,0.04,0.23,0.34,0.85,1.00,1.00,1.00,0.83,0.32,0.21,0.09,0.03,0.04,0.03,0.02,0.02,0.04,0.04,0.04,0.04,0.04,0.03,0.01,0.01,0.00,0.01,0.01,0.00,0.00,0.01,0.01,0.01,0.01,0.01,0.01,0.00,0.00,0.00,0.00,0.00,0.00,0.00,0.00,0.00,0.00,0.00,0.00,0.00,0.00,0.00,0.00,0.01,0.01,0.03,0.13,0.02,0.12,0.07],[0.02,0.02,0.04,0.22,0.31,0.81,1.00,1.00,1.00,0.80,0.31,0.19,0.12,0.11,0.09,0.06,0.04,0.10,0.10,0.10,0.10,0.04,0.04,0.01,0.01,0.01,0.01,0.01,0.01,0.01,0.01,0.01,0.01,0.01,0.01,0.01,0.01,0.00,0.00,0.00,0.00,0.00,0.00,0.00,0.00,0.00,0.00,0.00,0.00,0.00,0.00,0.00,0.01,0.01,0.04,0.17,0.03,0.12,0.07],[0.02,0.03,0.03,0.09,0.31,0.35,0.83,1.00,1.00,1.00,0.88,0.52,0.15,0.13,0.10,0.12,0.08,0.12,0.11,0.11,0.11,0.21,0.26,0.03,0.02,0.02,0.02,0.01,0.01,0.01,0.02,0.02,0.02,0.02,0.02,0.02,0.01,0.00,0.00,0.00,0.00,0.00,0.00,0.00,0.00,0.01,0.00,0.00,0.00,0.00,0.00,0.00,0.01,0.01,0.06,0.18,0.04,0.12,0.07],[0.02,0.02,0.03,0.03,0.06,0.21,0.32,0.80,1.00,1.00,1.00,0.99,0.98,0.93,0.84,0.93,0.79,0.61,0.46,0.44,0.47,0.65,0.52,0.05,0.04,0.02,0.03,0.02,0.01,0.01,0.04,0.04,0.04,0.04,0.03,0.01,0.01,0.00,0.00,0.00,0.00,0.00,0.00,0.00,0.01,0.01,0.01,0.00,0.00,0.00,0.00,0.01,0.01,0.01,0.11,0.30,0.05,0.14,0.08],[0.02,0.02,0.01,0.02,0.04,0.03,0.21,0.31,0.88,1.00,1.00,1.00,1.00,1.00,0.99,1.00,0.99,0.80,0.50,0.49,0.49,0.91,0.84,0.51,0.19,0.04,0.03,0.02,0.02,0.01,0.03,0.04,0.04,0.04,0.02,0.03,0.01,0.01,0.00,0.01,0.00,0.00,0.00,0.01,0.01,0.01,0.01,0.01,0.01,0.01,0.01,0.01,0.01,0.01,0.10,0.23,0.06,0.14,0.09],[0.02,0.01,0.01,0.01,0.02,0.03,0.09,0.19,0.52,0.99,1.00,1.00,1.00,1.00,1.00,1.00,1.00,1.00,1.00,1.00,1.00,1.00,0.98,0.70,0.61,0.38,0.34,0.21,0.12,0.03,0.17,0.16,0.16,0.16,0.03,0.01,0.01,0.00,0.00,0.01,0.01,0.00,0.00,0.01,0.01,0.01,0.01,0.01,0.01,0.01,0.01,0.01,0.01,0.01,0.17,0.45,0.09,0.20,0.13],[0.02,0.01,0.01,0.01,0.01,0.01,0.03,0.12,0.15,0.98,1.00,1.00,1.00,1.00,1.00,1.00,1.00,1.00,1.00,1.00,1.00,1.00,0.99,0.68,0.64,0.46,0.48,0.37,0.37,0.16,0.31,0.26,0.27,0.26,0.04,0.02,0.01,0.01,0.01,0.01,0.01,0.01,0.01,0.02,0.02,0.03,0.03,0.01,0.01,0.01,0.01,0.01,0.01,0.01,0.24,0.46,0.11,0.21,0.14],[0.02,0.01,0.01,0.01,0.02,0.02,0.04,0.11,0.13,0.93,1.00,1.00,1.00,1.00,1.00,1.00,1.00,1.00,1.00,1.00,1.00,1.00,0.90,0.60,0.53,0.36,0.40,0.33,0.18,0.06,0.30,0.26,0.26,0.26,0.03,0.01,0.01,0.01,0.01,0.01,0.01,0.01,0.01,0.02,0.03,0.03,0.03,0.01,0.01,0.01,0.01,0.01,0.01,0.01,0.25,0.48,0.12,0.24,0.17],[0.03,0.01,0.01,0.01,0.01,0.02,0.03,0.09,0.10,0.84,0.99,1.00,1.00,1.00,1.00,1.00,1.00,1.00,1.00,1.00,1.00,0.99,0.53,0.54,0.51,0.42,0.45,0.38,0.25,0.12,0.36,0.32,0.32,0.32,0.03,0.01,0.01,0.01,0.01,0.02,0.01,0.01,0.01,0.03,0.03,0.03,0.03,0.01,0.01,0.01,0.01,0.01,0.01,0.01,0.28,0.52,0.13,0.27,0.18],[0.02,0.01,0.01,0.01,0.01,0.01,0.02,0.06,0.12,0.93,1.00,1.00,1.00,1.00,1.00,1.00,1.00,1.00,1.00,1.00,1.00,1.00,0.99,0.88,0.79,0.64,0.64,0.58,0.60,0.41,0.48,0.42,0.42,0.42,0.28,0.05,0.02,0.03,0.01,0.02,0.02,0.01,0.01,0.03,0.04,0.04,0.04,0.01,0.01,0.01,0.01,0.01,0.01,0.01,0.32,0.49,0.12,0.22,0.15],[0.02,0.01,0.01,0.01,0.01,0.01,0.02,0.04,0.08,0.79,0.99,1.00,1.00,1.00,1.00,1.00,1.00,1.00,1.00,1.00,1.00,1.00,0.97,0.85,0.81,0.67,0.66,0.60,0.65,0.50,0.53,0.50,0.50,0.50,0.37,0.15,0.10,0.09,0.05,0.06,0.05,0.02,0.02,0.07,0.07,0.07,0.07,0.02,0.02,0.01,0.01,0.01,0.01,0.02,0.37,0.47,0.14,0.20,0.16],[0.03,0.01,0.01,0.01,0.02,0.02,0.04,0.10,0.12,0.61,0.80,1.00,1.00,1.00,1.00,1.00,1.00,1.00,1.00,1.00,1.00,0.94,0.11,0.30,0.34,0.32,0.33,0.29,0.13,0.07,0.32,0.27,0.27,0.27,0.02,0.01,0.01,0.01,0.01,0.02,0.02,0.01,0.01,0.02,0.03,0.03,0.03,0.01,0.01,0.01,0.01,0.01,0.01,0.01,0.27,0.52,0.12,0.27,0.19],[0.02,0.01,0.01,0.02,0.02,0.02,0.04,0.10,0.11,0.46,0.50,1.00,1.00,1.00,1.00,1.00,1.00,1.00,1.00,1.00,1.00,0.73,0.11,0.23,0.29,0.24,0.29,0.26,0.13,0.08,0.26,0.26,0.23,0.23,0.03,0.02,0.02,0.02,0.01,0.02,0.02,0.01,0.01,0.03,0.03,0.03,0.03,0.01,0.01,0.01,0.01,0.01,0.01,0.01,0.25,0.52,0.12,0.26,0.19],[0.02,0.01,0.01,0.02,0.02,0.02,0.04,0.10,0.11,0.44,0.49,1.00,1.00,1.00,1.00,1.00,1.00,1.00,1.00,1.00,1.00,0.71,0.11,0.23,0.29,0.24,0.29,0.26,0.13,0.08,0.26,0.23,0.27,0.23,0.03,0.02,0.02,0.02,0.02,0.02,0.02,0.01,0.01,0.03,0.03,0.04,0.03,0.01,0.01,0.01,0.01,0.01,0.01,0.01,0.25,0.52,0.12,0.26,0.19],[0.03,0.01,0.01,0.02,0.02,0.02,0.04,0.10,0.11,0.47,0.49,1.00,1.00,1.00,1.00,1.00,1.00,1.00,1.00,1.00,1.00,0.71,0.10,0.21,0.27,0.22,0.27,0.25,0.12,0.08,0.26,0.22,0.22,0.25,0.03,0.02,0.02,0.02,0.02,0.02,0.02,0.01,0.01,0.02,0.03,0.03,0.03,0.01,0.01,0.01,0.01,0.01,0.01,0.01,0.24,0.53,0.12,0.26,0.18],[0.01,0.01,0.01,0.01,0.01,0.02,0.04,0.04,0.21,0.65,0.91,1.00,1.00,1.00,0.99,1.00,1.00,0.94,0.73,0.71,0.71,1.00,1.00,0.87,0.82,0.56,0.59,0.51,0.55,0.31,0.44,0.36,0.37,0.36,0.42,0.03,0.01,0.02,0.02,0.02,0.02,0.01,0.01,0.04,0.05,0.05,0.05,0.02,0.01,0.01,0.01,0.01,0.01,0.01,0.26,0.30,0.09,0.14,0.10],[0.01,0.01,0.01,0.02,0.02,0.01,0.03,0.04,0.26,0.52,0.84,0.98,0.99,0.90,0.53,0.99,0.97,0.11,0.11,0.11,0.10,1.00,1.00,1.00,0.99,0.99,0.72,0.34,0.91,0.52,0.13,0.13,0.13,0.13,0.58,0.52,0.05,0.04,0.02,0.03,0.03,0.02,0.02,0.04,0.04,0.04,0.04,0.02,0.02,0.02,0.02,0.01,0.01,0.02,0.16,0.17,0.08,0.10,0.07],[0.01,0.01,0.01,0.01,0.01,0.00,0.01,0.01,0.03,0.05,0.51,0.70,0.68,0.60,0.54,0.88,0.85,0.30,0.23,0.23,0.21,0.87,1.00,1.00,1.00,1.00,1.00,0.98,1.00,0.99,0.83,0.55,0.55,0.55,0.87,0.66,0.48,0.35,0.19,0.19,0.17,0.14,0.11,0.17,0.15,0.15,0.15,0.13,0.06,0.04,0.05,0.02,0.02,0.03,0.30,0.20,0.15,0.12,0.12],[0.01,0.01,0.01,0.00,0.00,0.00,0.01,0.01,0.02,0.04,0.19,0.61,0.64,0.53,0.51,0.79,0.81,0.34,0.29,0.29,0.27,0.82,0.99,1.00,1.00,1.00,1.00,1.00,1.00,1.00,1.00,1.00,1.00,1.00,1.00,0.94,0.73,0.73,0.51,0.51,0.47,0.36,0.22,0.41,0.36,0.37,0.35,0.16,0.06,0.04,0.03,0.02,0.02,0.03,0.68,0.33,0.24,0.17,0.17],[0.01,0.01,0.00,0.01,0.00,0.00,0.00,0.01,0.02,0.02,0.04,0.38,0.46,0.36,0.42,0.64,0.67,0.32,0.24,0.24,0.22,0.56,0.99,1.00,1.00,1.00,1.00,1.00,1.00,1.00,1.00,1.00,1.00,1.00,1.00,0.99,0.75,0.74,0.57,0.60,0.56,0.49,0.33,0.52,0.43,0.44,0.43,0.18,0.08,0.04,0.03,0.02,0.01,0.03,0.64,0.30,0.27,0.17,0.17],[0.02,0.01,0.01,0.00,0.00,0.00,0.01,0.01,0.02,0.03,0.03,0.34,0.48,0.40,0.45,0.64,0.66,0.33,0.29,0.29,0.27,0.59,0.72,1.00,1.00,1.00,1.00,1.00,1.00,1.00,1.00,1.00,1.00,1.00,1.00,0.84,0.68,0.68,0.52,0.57,0.55,0.43,0.29,0.54,0.47,0.48,0.47,0.16,0.07,0.04,0.03,0.02,0.02,0.03,0.69,0.33,0.30,0.20,0.22],[0.02,0.01,0.01,0.00,0.00,0.00,0.01,0.01,0.01,0.02,0.02,0.21,0.37,0.33,0.38,0.58,0.60,0.29,0.26,0.26,0.25,0.51,0.34,0.98,1.00,1.00,1.00,1.00,1.00,1.00,1.00,1.00,1.00,1.00,0.98,0.51,0.56,0.63,0.50,0.57,0.54,0.41,0.29,0.56,0.48,0.49,0.48,0.16,0.07,0.04,0.03,0.02,0.02,0.03,0.71,0.34,0.31,0.21,0.21],[0.01,0.01,0.00,0.00,0.00,0.00,0.00,0.01,0.01,0.01,0.02,0.12,0.37,0.18,0.25,0.60,0.65,0.13,0.13,0.13,0.12,0.55,0.91,1.00,1.00,1.00,1.00,1.00,1.00,1.00,1.00,1.00,1.00,1.00,1.00,0.99,0.90,0.86,0.75,0.74,0.72,0.71,0.56,0.65,0.59,0.60,0.58,0.35,0.16,0.06,0.04,0.02,0.02,0.03,0.71,0.27,0.31,0.16,0.18],[0.01,0.01,0.00,0.01,0.00,0.00,0.00,0.01,0.01,0.01,0.01,0.03,0.16,0.06,0.12,0.41,0.50,0.07,0.08,0.08,0.08,0.31,0.52,0.99,1.00,1.00,1.00,1.00,1.00,1.00,1.00,1.00,1.00,1.00,1.00,0.96,0.86,0.88,0.79,0.77,0.73,0.74,0.63,0.69,0.65,0.65,0.64,0.42,0.25,0.12,0.07,0.04,0.02,0.04,0.68,0.23,0.34,0.15,0.18],[0.02,0.01,0.01,0.00,0.00,0.00,0.01,0.01,0.02,0.04,0.03,0.17,0.31,0.30,0.36,0.48,0.53,0.32,0.26,0.26,0.26,0.44,0.13,0.83,1.00,1.00,1.00,1.00,1.00,1.00,1.00,1.00,1.00,1.00,0.89,0.22,0.35,0.47,0.40,0.48,0.49,0.29,0.23,0.53,0.43,0.45,0.44,0.16,0.07,0.04,0.03,0.02,0.02,0.02,0.70,0.36,0.31,0.22,0.24],[0.02,0.01,0.01,0.01,0.01,0.01,0.01,0.01,0.02,0.04,0.04,0.16,0.26,0.26,0.32,0.42,0.50,0.27,0.26,0.23,0.22,0.36,0.13,0.55,1.00,1.00,1.00,1.00,1.00,1.00,1.00,1.00,1.00,1.00,0.60,0.18,0.27,0.40,0.33,0.42,0.43,0.27,0.21,0.44,0.42,0.39,0.38,0.14,0.07,0.05,0.03,0.03,0.02,0.03,0.70,0.36,0.30,0.21,0.23],[0.02,0.01,0.01,0.01,0.01,0.01,0.01,0.01,0.02,0.04,0.04,0.16,0.27,0.26,0.32,0.42,0.50,0.27,0.23,0.27,0.22,0.37,0.13,0.55,1.00,1.00,1.00,1.00,1.00,1.00,1.00,1.00,1.00,1.00,0.58,0.18,0.27,0.40,0.32,0.41,0.43,0.26,0.20,0.43,0.38,0.43,0.38,0.13,0.07,0.05,0.03,0.03,0.02,0.03,0.71,0.36,0.31,0.21,0.23],[0.02,0.01,0.01,0.01,0.01,0.01,0.01,0.01,0.02,0.04,0.04,0.16,0.26,0.26,0.32,0.42,0.50,0.27,0.23,0.23,0.25,0.36,0.13,0.55,1.00,1.00,1.00,1.00,1.00,1.00,1.00,1.00,1.00,1.00,0.57,0.18,0.27,0.40,0.33,0.42,0.43,0.27,0.21,0.45,0.38,0.40,0.44,0.14,0.07,0.05,0.03,0.03,0.02,0.03,0.72,0.35,0.31,0.21,0.23],[0.01,0.01,0.01,0.01,0.01,0.01,0.01,0.01,0.02,0.03,0.02,0.03,0.04,0.03,0.03,0.28,0.37,0.02,0.03,0.03,0.03,0.42,0.58,0.87,1.00,1.00,1.00,0.98,1.00,1.00,0.89,0.60,0.58,0.57,1.00,1.00,0.96,0.81,0.60,0.60,0.53,0.55,0.37,0.45,0.36,0.36,0.36,0.35,0.12,0.07,0.06,0.03,0.03,0.03,0.38,0.14,0.19,0.10,0.11],[0.01,0.01,0.01,0.01,0.01,0.00,0.01,0.01,0.02,0.01,0.03,0.01,0.02,0.01,0.01,0.05,0.15,0.01,0.02,0.02,0.02,0.03,0.52,0.66,0.94,0.99,0.84,0.51,0.99,0.96,0.22,0.18,0.18,0.18,1.00,1.00,1.00,0.98,0.96,0.70,0.46,0.80,0.51,0.23,0.21,0.21,0.21,0.44,0.38,0.09,0.07,0.03,0.03,0.04,0.22,0.10,0.18,0.09,0.11],[0.01,0.01,0.00,0.00,0.00,0.00,0.00,0.01,0.01,0.01,0.01,0.01,0.01,0.01,0.01,0.02,0.10,0.01,0.02,0.02,0.02,0.01,0.05,0.48,0.73,0.75,0.68,0.56,0.90,0.86,0.35,0.27,0.27,0.27,0.96,1.00,1.00,1.00,1.00,1.00,1.00,1.00,1.00,0.98,0.83,0.83,0.82,0.98,0.63,0.36,0.11,0.05,0.05,0.04,0.35,0.12,0.31,0.11,0.15],[0.01,0.01,0.00,0.00,0.00,0.00,0.00,0.00,0.00,0.00,0.01,0.00,0.01,0.01,0.01,0.03,0.09,0.01,0.02,0.02,0.02,0.02,0.04,0.35,0.73,0.74,0.68,0.63,0.86,0.88,0.47,0.40,0.40,0.40,0.81,0.98,1.00,1.00,1.00,1.00,1.00,1.00,1.00,1.00,1.00,1.00,1.00,1.00,0.91,0.54,0.27,0.07,0.05,0.05,0.49,0.14,0.45,0.13,0.19],[0.01,0.01,0.00,0.00,0.00,0.00,0.00,0.00,0.00,0.00,0.00,0.00,0.01,0.01,0.01,0.01,0.05,0.01,0.01,0.02,0.02,0.02,0.02,0.19,0.51,0.57,0.52,0.50,0.75,0.79,0.40,0.33,0.32,0.33,0.60,0.96,1.00,1.00,1.00,1.00,1.00,1.00,1.00,1.00,1.00,1.00,1.00,1.00,0.97,0.54,0.35,0.07,0.05,0.05,0.44,0.12,0.40,0.12,0.17],[0.01,0.01,0.00,0.00,0.00,0.00,0.00,0.00,0.00,0.00,0.01,0.01,0.01,0.01,0.02,0.02,0.06,0.02,0.02,0.02,0.02,0.02,0.03,0.19,0.51,0.60,0.57,0.57,0.74,0.77,0.48,0.42,0.41,0.42,0.60,0.70,1.00,1.00,1.00,1.00,1.00,1.00,1.00,1.00,1.00,1.00,1.00,1.00,0.86,0.48,0.27,0.06,0.05,0.05,0.50,0.14,0.45,0.14,0.21],[0.02,0.01,0.00,0.00,0.00,0.00,0.00,0.00,0.00,0.00,0.00,0.01,0.01,0.01,0.01,0.02,0.05,0.02,0.02,0.02,0.02,0.02,0.03,0.17,0.47,0.56,0.55,0.54,0.72,0.73,0.49,0.43,0.43,0.43,0.53,0.46,1.00,1.00,1.00,1.00,1.00,1.00,1.00,1.00,1.00,1.00,1.00,0.98,0.62,0.41,0.20,0.06,0.05,0.05,0.54,0.15,0.46,0.15,0.21],[0.01,0.01,0.00,0.00,0.00,0.00,0.00,0.00,0.00,0.00,0.00,0.00,0.01,0.01,0.01,0.01,0.02,0.01,0.01,0.01,0.01,0.01,0.02,0.14,0.36,0.49,0.43,0.41,0.71,0.74,0.29,0.27,0.26,0.27,0.55,0.80,1.00,1.00,1.00,1.00,1.00,1.00,1.00,1.00,1.00,1.00,1.00,1.00,0.98,0.78,0.57,0.15,0.08,0.07,0.41,0.11,0.45,0.11,0.17],[0.01,0.01,0.00,0.00,0.00,0.00,0.00,0.00,0.00,0.00,0.00,0.00,0.01,0.01,0.01,0.01,0.02,0.01,0.01,0.01,0.01,0.01,0.02,0.11,0.22,0.33,0.29,0.29,0.56,0.63,0.23,0.21,0.20,0.21,0.37,0.51,1.00,1.00,1.00,1.00,1.00,1.00,1.00,1.00,1.00,1.00,1.00,1.00,0.92,0.68,0.55,0.17,0.11,0.08,0.34,0.09,0.41,0.11,0.17],[0.02,0.01,0.00,0.00,0.00,0.00,0.00,0.00,0.00,0.00,0.01,0.01,0.02,0.02,0.03,0.03,0.07,0.02,0.03,0.03,0.02,0.04,0.04,0.17,0.41,0.52,0.54,0.56,0.65,0.69,0.53,0.44,0.43,0.45,0.45,0.23,0.98,1.00,1.00,1.00,1.00,1.00,1.00,1.00,1.00,1.00,1.00,0.82,0.28,0.28,0.12,0.05,0.04,0.04,0.57,0.15,0.44,0.16,0.24],[0.01,0.01,0.01,0.00,0.00,0.00,0.00,0.00,0.00,0.01,0.01,0.01,0.02,0.03,0.03,0.04,0.07,0.03,0.03,0.03,0.03,0.05,0.04,0.15,0.36,0.43,0.47,0.48,0.59,0.65,0.43,0.42,0.38,0.38,0.36,0.21,0.83,1.00,1.00,1.00,1.00,1.00,1.00,1.00,1.00,1.00,1.00,0.55,0.23,0.25,0.12,0.05,0.04,0.04,0.54,0.15,0.44,0.15,0.23],[0.01,0.01,0.01,0.00,0.00,0.00,0.00,0.00,0.01,0.01,0.01,0.01,0.03,0.03,0.03,0.04,0.07,0.03,0.03,0.04,0.03,0.05,0.04,0.15,0.37,0.44,0.48,0.49,0.60,0.65,0.45,0.39,0.43,0.40,0.36,0.21,0.83,1.00,1.00,1.00,1.00,1.00,1.00,1.00,1.00,1.00,1.00,0.55,0.22,0.25,0.12,0.05,0.04,0.04,0.53,0.15,0.44,0.16,0.23],[0.01,0.01,0.00,0.00,0.00,0.00,0.00,0.00,0.00,0.01,0.01,0.01,0.03,0.03,0.03,0.04,0.07,0.03,0.03,0.03,0.03,0.05,0.04,0.15,0.35,0.43,0.47,0.48,0.58,0.64,0.44,0.38,0.38,0.44,0.36,0.21,0.82,1.00,1.00,1.00,1.00,1.00,1.00,1.00,1.00,1.00,1.00,0.54,0.23,0.25,0.12,0.05,0.04,0.04,0.54,0.15,0.44,0.15,0.23],[0.01,0.01,0.00,0.00,0.00,0.00,0.00,0.00,0.00,0.00,0.01,0.01,0.01,0.01,0.01,0.01,0.02,0.01,0.01,0.01,0.01,0.02,0.02,0.13,0.16,0.18,0.16,0.16,0.35,0.42,0.16,0.14,0.13,0.14,0.35,0.44,0.98,1.00,1.00,1.00,0.98,1.00,1.00,0.82,0.55,0.55,0.54,1.00,1.00,0.83,0.49,0.23,0.08,0.05,0.19,0.07,0.27,0.08,0.13],[0.01,0.00,0.00,0.00,0.00,0.00,0.00,0.00,0.00,0.00,0.01,0.01,0.01,0.01,0.01,0.01,0.02,0.01,0.01,0.01,0.01,0.01,0.02,0.06,0.06,0.08,0.07,0.07,0.16,0.25,0.07,0.07,0.07,0.07,0.12,0.38,0.63,0.91,0.97,0.86,0.62,0.98,0.92,0.28,0.23,0.22,0.23,1.00,1.00,1.00,0.81,0.31,0.24,0.07,0.18,0.06,0.29,0.07,0.13],[0.01,0.01,0.00,0.00,0.01,0.00,0.00,0.00,0.00,0.00,0.01,0.01,0.01,0.01,0.01,0.01,0.01,0.01,0.01,0.01,0.01,0.01,0.02,0.04,0.04,0.04,0.04,0.04,0.06,0.12,0.04,0.05,0.05,0.05,0.07,0.09,0.36,0.54,0.54,0.48,0.41,0.78,0.68,0.28,0.25,0.25,0.25,0.83,1.00,1.00,1.00,0.80,0.32,0.24,0.15,0.05,0.30,0.07,0.14],[0.01,0.01,0.01,0.01,0.01,0.00,0.00,0.00,0.00,0.00,0.01,0.01,0.01,0.01,0.01,0.01,0.01,0.01,0.01,0.01,0.01,0.01,0.02,0.05,0.03,0.03,0.03,0.03,0.04,0.07,0.03,0.03,0.03,0.03,0.06,0.07,0.11,0.27,0.35,0.27,0.20,0.57,0.55,0.12,0.12,0.12,0.12,0.49,0.81,1.00,1.00,1.00,0.77,0.28,0.10,0.04,0.23,0.06,0.12],[0.01,0.01,0.01,0.01,0.01,0.00,0.00,0.00,0.00,0.01,0.01,0.01,0.01,0.01,0.01,0.01,0.01,0.01,0.01,0.01,0.01,0.01,0.01,0.02,0.02,0.02,0.02,0.02,0.02,0.04,0.02,0.03,0.03,0.03,0.03,0.03,0.05,0.07,0.07,0.06,0.06,0.15,0.17,0.05,0.05,0.05,0.05,0.23,0.31,0.80,1.00,1.00,1.00,0.79,0.07,0.03,0.19,0.06,0.13],[0.01,0.01,0.01,0.01,0.01,0.01,0.01,0.01,0.01,0.01,0.01,0.01,0.01,0.01,0.01,0.01,0.01,0.01,0.01,0.01,0.01,0.01,0.01,0.02,0.02,0.01,0.02,0.02,0.02,0.02,0.02,0.02,0.02,0.02,0.03,0.03,0.05,0.05,0.05,0.05,0.05,0.08,0.11,0.04,0.04,0.04,0.04,0.08,0.24,0.32,0.77,1.00,1.00,1.00,0.07,0.03,0.18,0.07,0.13],[0.01,0.01,0.01,0.01,0.01,0.01,0.01,0.01,0.01,0.01,0.01,0.01,0.01,0.01,0.01,0.01,0.02,0.01,0.01,0.01,0.01,0.01,0.02,0.03,0.03,0.03,0.03,0.03,0.03,0.04,0.02,0.03,0.03,0.03,0.03,0.04,0.04,0.05,0.05,0.05,0.05,0.07,0.08,0.04,0.04,0.04,0.04,0.05,0.07,0.24,0.28,0.79,1.00,1.00,0.06,0.03,0.15,0.07,0.13],[0.01,0.01,0.01,0.01,0.02,0.02,0.03,0.04,0.06,0.11,0.10,0.17,0.24,0.25,0.28,0.32,0.37,0.27,0.25,0.25,0.24,0.26,0.16,0.30,0.68,0.64,0.69,0.71,0.71,0.68,0.70,0.70,0.71,0.72,0.38,0.22,0.35,0.49,0.44,0.50,0.54,0.41,0.34,0.57,0.54,0.53,0.54,0.19,0.18,0.15,0.10,0.07,0.07,0.06,1.00,0.26,0.25,0.11,0.13],[0.04,0.05,0.05,0.06,0.07,0.10,0.13,0.17,0.18,0.30,0.23,0.45,0.46,0.48,0.52,0.49,0.47,0.52,0.52,0.52,0.53,0.30,0.17,0.20,0.33,0.30,0.33,0.34,0.27,0.23,0.36,0.36,0.36,0.35,0.14,0.10,0.12,0.14,0.12,0.14,0.15,0.11,0.09,0.15,0.15,0.15,0.15,0.07,0.06,0.05,0.04,0.03,0.03,0.03,0.26,1.00,0.13,0.21,0.09],[0.02,0.02,0.02,0.02,0.02,0.02,0.02,0.03,0.04,0.05,0.06,0.09,0.11,0.12,0.13,0.12,0.14,0.12,0.12,0.12,0.12,0.09,0.08,0.15,0.24,0.27,0.30,0.31,0.31,0.34,0.31,0.30,0.31,0.31,0.19,0.18,0.31,0.45,0.40,0.45,0.46,0.45,0.41,0.44,0.44,0.44,0.44,0.27,0.29,0.30,0.23,0.19,0.18,0.15,0.25,0.13,1.00,0.12,0.14],[0.08,0.09,0.09,0.10,0.10,0.10,0.12,0.12,0.12,0.14,0.14,0.20,0.21,0.24,0.27,0.22,0.20,0.27,0.26,0.26,0.26,0.14,0.10,0.12,0.17,0.17,0.20,0.21,0.16,0.15,0.22,0.21,0.21,0.21,0.10,0.09,0.11,0.13,0.12,0.14,0.15,0.11,0.11,0.16,0.15,0.16,0.15,0.08,0.07,0.07,0.06,0.06,0.07,0.07,0.11,0.21,0.12,1.00,0.16],[0.07,0.07,0.06,0.07,0.06,0.06,0.07,0.07,0.07,0.08,0.09,0.13,0.14,0.17,0.18,0.15,0.16,0.19,0.19,0.19,0.18,0.10,0.07,0.12,0.17,0.17,0.22,0.21,0.18,0.18,0.24,0.23,0.23,0.23,0.11,0.11,0.15,0.19,0.17,0.21,0.21,0.17,0.17,0.24,0.23,0.23,0.23,0.13,0.13,0.14,0.12,0.13,0.13,0.13,0.13,0.09,0.14,0.16,1.00]],
  "pae": [[0.81,2.01,3.72,4.66,4.98,6.04,6.70,8.57,9.75,9.86,10.15,9.54,10.43,9.57,8.87,10.39,10.23,9.47,11.30,9.21,11.48,9.74,11.86,10.79,11.09,10.53,12.07,10.45,12.69,12.86,11.84,12.74,11.65,12.90,11.34,14.60,13.03,13.85,13.42,13.24,11.87,14.46,14.46,12.19,14.76,13.25,15.51,13.43,13.37,15.55,14.85,14.91,16.14,16.64,14.45,9.94,16.07,8.49,19.62],[1.17,0.78,1.57,2.60,3.14,4.02,4.69,5.62,6.74,8.04,8.95,7.61,9.21,7.78,7.37,8.64,8.33,8.14,10.09,8.21,9.76,8.46,9.22,10.02,9.81,9.36,9.56,9.17,10.19,10.68,9.68,11.28,10.25,10.80,9.95,12.02,11.45,11.68,11.15,11.89,10.54,11.77,12.00,10.37,12.66,10.99,12.51,12.04,12.62,13.41,13.58,13.61,14.86,13.88,11.53,7.35,13.26,7.26,17.80],[1.72,1.02,0.77,1.26,2.02,2.96,3.49,4.17,5.04,6.12,7.41,6.31,7.71,6.34,5.95,7.26,6.61,6.78,7.90,7.22,7.92,7.40,7.89,8.76,8.57,8.42,8.07,7.58,8.88,8.78,7.91,9.25,8.31,8.97,8.69,10.02,10.61,10.34,10.45,10.26,9.26,10.94,10.36,9.33,10.79,9.38,10.55,11.46,11.35,11.88,12.45,12.17,13.86,12.85,9.32,6.11,11.94,7.11,16.13],[2.57,1.47,0.96,0.77,1.23,1.84,2.67,3.68,4.13,4.84,5.93,5.58,6.63,5.51,5.25,6.39,5.83,5.99,6.88,6.50,7.03,6.66,6.96,7.72,7.61,7.58,7.18,6.78,8.07,8.16,6.89,8.12,7.40,7.70,7.31,9.10,9.61,9.28,9.86,9.61,8.41,9.78,9.83,8.78,9.98,8.88,9.81,10.54,10.33,11.19,11.55,11.79,13.07,12.90,8.10,5.54,11.20,7.86,15.26],[2.81,2.03,1.39,0.98,0.78,1.35,1.94,2.85,3.57,4.15,4.67,4.80,5.21,4.68,4.55,5.27,5.06,5.08,5.90,5.47,5.77,5.14,5.66,6.69,6.32,6.50,5.88,5.90,6.57,7.15,5.71,6.78,6.53,6.36,6.33,8.00,8.28,8.33,8.72,8.29,7.46,8.73,8.77,7.75,8.85,7.90,8.74,8.97,9.38,9.73,10.24,10.40,12.04,11.85,6.69,5.11,10.28,7.60,14.10],[3.95,3.10,2.14,1.49,1.02,0.77,1.30,1.81,2.69,3.49,3.79,4.24,4.23,4.03,4.23,4.47,4.65,4.47,5.07,4.81,5.05,4.27,4.81,5.72,5.29,5.54,5.05,5.15,5.67,6.26,5.25,5.75,5.72,5.53,5.85,6.77,7.08,7.31,7.47,7.24,6.88,7.63,8.04,6.90,7.86,6.95,7.75,8.01,8.14,8.72,8.67,9.12,10.48,10.84,5.90,4.69,8.81,7.95,13.39],[5.02,4.48,3.39,2.41,1.60,1.09,0.78,1.25,1.94,2.96,3.62,3.34,3.68,3.43,3.98,3.84,4.12,3.81,4.53,4.38,4.53,3.62,3.83,4.92,4.33,4.53,4.22,4.26,4.73,5.40,4.60,5.12,5.11,4.93,4.71,5.81,6.07,6.21,6.20,6.05,5.94,6.24,6.93,5.94,7.06,6.30,7.09,6.86,7.15,7.80,7.60,8.51,9.82,10.31,5.02,4.71,7.53,8.61,11.80],[5.75,4.68,3.86,3.33,2.41,1.57,1.01,0.78,1.22,2.15,2.82,2.46,3.09,2.61,2.92,2.89,3.24,3.06,3.48,3.43,3.61,3.03,3.23,4.64,3.63,3.99,3.60,3.55,4.23,4.45,3.85,4.59,4.66,4.30,4.21,5.09,5.40,5.25,5.33,5.25,5.35,5.28,5.97,5.21,6.44,5.54,6.30,6.07,6.35,7.02,6.85,7.47,8.82,9.26,4.53,4.58,7.04,9.56,11.64],[5.97,5.06,4.04,3.63,3.02,2.09,1.38,0.94,0.77,1.14,1.76,1.68,2.21,2.04,2.33,2.14,2.58,2.51,2.92,3.05,2.89,2.30,2.76,3.47,2.92,3.00,2.80,2.93,3.39,3.47,3.14,3.35,3.71,3.27,3.26,3.84,4.34,4.45,4.29,4.46,4.49,4.48,5.23,4.31,5.79,4.81,5.45,5.03,5.48,6.17,5.99,6.72,7.50,8.26,4.11,4.66,6.46,9.85,10.84],[6.11,5.29,4.45,3.90,3.36,2.83,1.93,1.34,0.91,0.77,1.10,1.16,1.36,1.27,1.69,1.17,1.52,2.01,2.30,2.41,2.31,1.73,2.21,2.63,2.14,2.38,2.19,2.30,2.43,2.69,2.62,2.86,3.15,2.88,2.85,2.98,3.18,3.06,3.18,3.25,3.50,3.47,3.94,3.32,4.42,3.89,4.34,3.98,4.15,4.62,4.87,5.53,6.47,6.80,3.80,4.81,5.72,10.18,10.52],[6.62,6.08,5.03,4.65,3.63,3.05,2.58,1.93,1.30,0.90,0.77,0.82,0.84,0.93,1.17,0.94,1.05,1.54,2.03,2.16,2.08,1.29,1.45,2.03,1.75,2.25,2.11,2.33,2.25,2.49,2.53,2.82,2.99,2.95,2.64,2.60,2.74,2.72,3.00,3.03,3.18,3.09,3.72,2.92,4.23,3.60,4.01,3.68,3.65,4.12,4.27,4.93,5.92,6.35,3.66,5.63,5.63,11.31,10.53],[6.92,6.70,6.10,5.45,4.58,3.83,3.02,2.59,2.16,1.54,0.90,0.77,0.76,0.79,1.07,0.79,0.92,1.26,1.94,2.09,1.93,1.15,1.26,1.94,1.71,2.19,1.95,2.15,2.00,2.29,2.27,2.57,2.81,2.56,2.42,2.51,2.74,2.41,2.64,2.59,2.87,2.68,3.19,2.94,3.93,3.48,3.91,3.33,3.62,4.22,4.31,4.75,5.78,6.20,3.65,6.19,5.53,11.32,10.96],[7.35,7.50,6.20,5.88,5.00,4.26,3.42,2.71,1.99,1.46,0.93,0.77,0.76,0.77,1.00,0.77,0.90,1.44,1.71,1.83,1.73,1.15,1.32,1.75,1.66,1.91,1.91,1.95,1.95,2.11,2.22,2.62,2.78,2.63,2.23,2.07,2.54,2.39,2.42,2.49,2.61,2.63,3.03,2.78,3.75,3.26,3.69,3.13,3.43,4.14,4.08,4.73,5.03,5.78,3.57,6.50,5.21,11.93,10.54],[7.79,7.25,6.40,5.61,4.60,3.94,3.05,2.52,2.00,1.39,1.02,0.85,0.78,0.76,0.84,0.92,1.07,1.16,1.72,1.76,1.78,1.31,1.31,1.86,1.58,2.04,1.91,2.01,2.08,2.35,2.23,2.63,2.78,2.61,2.51,2.63,2.75,2.56,2.98,2.65,3.00,2.95,3.61,2.93,4.00,3.48,3.89,3.96,4.06,4.78,4.82,5.36,6.18,6.95,3.61,7.15,5.70,12.60,11.53],[8.17,7.16,6.73,6.09,5.07,3.91,2.88,2.42,1.98,1.40,1.07,0.90,0.81,0.79,0.77,0.82,1.02,0.86,1.59,1.58,1.57,1.45,1.34,1.64,1.68,2.08,1.85,1.88,2.16,2.21,2.12,2.80,2.90,2.74,2.49,2.42,2.70,2.69,2.88,3.06,3.10,3.07,3.71,2.97,4.28,3.59,4.17,3.74,3.95,4.71,4.92,5.62,6.31,6.76,3.56,6.92,6.18,12.73,11.65],[6.93,6.90,6.42,5.55,4.73,4.05,3.04,2.47,2.02,1.57,1.15,0.83,0.78,0.89,1.14,0.78,0.82,1.40,2.00,2.09,2.02,1.22,1.43,2.02,1.71,1.90,1.88,1.98,2.12,2.08,2.22,2.61,2.72,2.38,2.46,2.46,2.69,2.46,2.54,2.45,2.66,2.44,2.90,2.69,3.60,3.22,3.55,3.07,3.34,4.06,4.01,4.48,5.39,6.36,3.51,6.31,5.22,11.73,10.75],[6.70,6.29,5.78,5.12,4.43,3.59,3.01,2.45,1.95,1.45,1.05,0.78,0.77,0.81,1.01,0.77,0.77,1.38,1.88,2.01,1.86,1.18,1.27,1.88,1.62,2.02,1.84,2.04,1.90,2.31,2.20,2.68,2.76,2.57,2.39,2.38,2.50,2.44,2.56,2.61,2.71,2.80,3.04,2.83,3.78,3.32,3.77,3.19,3.35,4.15,4.05,4.44,5.28,5.90,3.47,6.29,5.28,11.41,10.84],[7.68,7.85,6.54,6.10,5.25,4.06,3.08,2.55,2.21,1.44,1.11,0.96,0.89,0.91,0.86,0.96,1.04,0.77,1.62,1.73,1.62,1.10,1.24,1.60,1.91,2.24,2.18,2.14,2.12,2.36,2.36,3.10,3.12,3.02,2.73,3.07,3.29,2.98,3.10,3.23,3.18,3.37,4.18,3.27,5.00,4.06,4.78,4.02,4.34,5.27,5.50,5.67,6.90,7.31,3.39,6.87,6.17,14.56,12.48],[7.45,6.81,5.81,5.07,4.62,3.91,3.17,2.47,2.00,1.55,1.01,0.91,1.04,0.94,1.19,0.93,1.08,0.88,0.77,1.93,1.67,1.15,1.25,1.69,1.93,2.11,2.01,2.16,2.08,2.35,2.32,2.80,2.87,2.74,2.30,2.53,2.87,2.71,2.88,3.25,3.38,3.29,3.81,2.93,4.21,3.82,4.05,3.40,3.55,4.20,4.21,4.81,5.92,6.59,3.53,6.03,5.61,12.82,11.52],[7.79,7.38,6.39,5.90,5.05,3.82,3.25,2.63,2.08,1.58,1.03,0.91,1.01,0.93,0.98,0.93,1.09,0.85,1.47,0.77,1.44,1.19,1.40,1.72,1.83,2.05,2.02,2.13,2.10,2.32,2.36,2.96,2.96,2.91,2.57,2.85,2.97,2.88,3.02,3.39,3.60,3.49,4.18,3.16,4.86,3.87,4.53,3.90,4.09,4.81,5.03,5.51,6.57,7.04,3.61,6.71,6.09,13.27,11.78],[7.18,6.91,5.81,5.23,4.92,4.04,3.22,2.59,2.05,1.50,0.97,0.88,0.99,0.92,1.08,0.90,1.08,0.86,1.66,1.82,0.77,1.09,1.21,1.64,1.98,2.07,2.09,2.15,2.13,2.33,2.14,2.64,2.65,2.55,2.39,2.76,2.95,2.69,2.81,2.93,3.24,3.20,3.75,2.84,4.33,3.63,3.86,3.67,3.73,4.50,4.68,5.10,5.84,6.60,3.51,6.30,5.49,12.72,11.01],[7.54,6.36,5.76,5.49,4.38,4.14,3.29,2.92,2.45,1.72,1.23,0.87,0.81,0.89,1.16,0.79,0.89,1.68,2.26,2.51,2.40,0.76,0.89,1.23,1.39,1.57,1.77,1.91,1.65,1.66,2.02,2.60,2.68,2.43,1.81,1.90,2.62,2.41,2.38,2.42,2.58,2.58,2.74,2.72,3.55,3.27,3.47,2.96,3.19,3.60,3.69,4.44,5.01,5.82,3.67,6.40,5.06,11.64,10.38],[7.66,6.67,5.66,5.75,4.74,4.32,3.28,2.97,2.63,1.92,1.44,1.01,1.06,1.30,1.62,0.94,1.09,2.06,2.52,2.66,2.65,0.87,0.76,0.91,1.10,1.25,1.35,1.76,1.28,1.55,1.87,2.51,2.56,2.42,1.65,1.51,2.21,2.25,2.29,2.42,2.53,2.49,2.66,2.65,3.49,3.29,3.41,2.79,2.91,3.59,3.57,4.27,5.16,5.94,3.85,6.75,5.08,12.24,9.76],[8.19,7.12,6.40,6.25,5.46,4.94,3.86,3.47,2.86,2.45,2.21,1.64,1.72,1.78,2.08,1.33,1.50,2.55,3.03,3.03,3.14,1.44,0.88,0.76,0.88,0.89,1.04,1.33,1.00,1.14,1.64,2.46,2.58,2.41,1.41,1.43,1.79,1.99,2.26,2.32,2.47,2.26,2.36,2.54,3.47,3.38,3.51,2.58,2.75,3.00,3.30,3.92,4.80,5.86,4.07,7.61,4.77,12.98,10.23],[7.88,7.36,6.46,6.74,5.64,5.18,4.12,3.62,3.24,2.82,2.59,1.90,2.15,2.01,2.18,1.61,1.77,2.38,3.21,3.10,3.16,1.98,1.44,0.87,0.77,0.77,0.79,1.18,0.80,0.93,1.32,1.92,2.07,1.94,1.33,1.48,2.04,1.69,2.02,2.07,2.22,2.07,2.13,2.27,3.18,3.04,3.24,2.48,2.70,2.85,3.09,3.93,4.94,5.88,4.13,7.98,4.78,12.55,10.24],[8.43,7.32,6.34,6.94,6.07,5.72,4.30,4.28,3.43,2.97,2.55,1.99,2.15,2.21,2.32,1.66,1.55,2.65,3.36,3.25,3.21,2.16,1.46,1.02,0.77,0.76,0.78,1.12,0.78,0.95,1.51,1.96,2.01,1.97,1.17,1.36,1.82,1.87,2.10,2.07,2.20,2.22,2.20,2.38,3.26,3.16,3.33,2.72,2.81,3.07,3.42,4.26,5.24,5.97,4.32,8.65,4.89,13.71,10.55],[8.66,7.94,6.51,7.44,6.07,5.64,4.51,3.98,3.50,3.24,2.76,1.90,2.30,2.04,2.23,1.67,1.69,2.62,3.28,3.25,3.24,2.16,1.41,1.09,0.87,0.77,0.77,0.80,0.92,1.06,1.16,1.86,1.85,1.84,1.31,1.34,1.67,1.86,1.85,2.06,2.12,2.11,2.20,2.14,3.11,3.13,3.18,2.41,2.52,3.04,3.37,4.44,5.55,6.55,4.32,9.14,4.80,13.89,10.37],[9.27,8.15,6.92,7.25,6.56,6.06,4.65,4.36,3.69,3.02,2.97,2.08,1.89,2.09,2.15,1.75,1.80,2.69,3.48,3.21,3.22,2.08,1.50,1.23,0.91,0.81,0.78,0.77,0.85,1.12,0.86,1.58,1.59,1.56,1.41,1.62,1.41,1.82,1.95,2.01,2.18,2.17,2.20,2.26,3.29,3.23,3.31,2.60,2.67,3.24,3.53,4.45,5.49,6.40,4.51,9.37,5.38,13.96,10.60],[8.84,8.00,6.88,7.22,6.08,5.80,4.37,3.92,3.47,3.07,2.60,1.92,1.97,1.87,2.04,1.59,1.52,2.51,3.14,2.99,2.98,2.13,1.55,1.16,0.81,0.78,0.94,1.25,0.78,0.84,1.58,2.02,2.14,2.05,1.15,1.43,2.10,2.07,2.18,2.06,2.46,2.27,2.33,2.25,3.20,3.11,3.26,2.63,2.81,3.05,3.12,3.78,5.01,5.78,4.16,8.38,4.62,13.06,9.83],[8.48,7.56,6.62,6.75,5.98,5.54,4.09,3.84,3.35,3.02,2.66,1.93,1.99,1.89,2.03,1.68,1.60,2.60,3.38,3.13,3.10,1.86,1.24,1.08,0.79,0.78,0.79,1.11,0.77,0.77,1.54,1.96,2.15,2.04,0.98,1.27,1.90,1.89,2.16,1.95,2.16,2.12,2.17,2.23,3.28,3.16,3.41,2.57,2.83,3.00,3.28,4.10,4.94,5.72,4.21,7.80,4.67,12.30,9.90],[8.42,8.36,7.08,7.55,6.50,6.09,4.72,4.07,3.75,3.19,3.17,2.41,2.22,2.60,2.35,2.03,1.99,3.04,3.75,3.70,3.79,2.18,1.34,1.16,0.94,0.97,1.00,0.88,1.05,1.09,0.77,1.80,1.71,1.51,1.22,1.57,1.92,1.99,2.10,2.29,2.41,2.39,2.53,2.79,3.28,3.26,3.31,2.74,3.13,3.52,3.87,4.35,5.58,6.22,4.05,9.26,4.97,15.10,10.38],[7.49,6.82,5.58,6.10,5.16,5.28,4.07,3.50,3.33,2.97,2.78,2.09,2.18,2.44,2.27,1.82,1.82,2.75,3.25,3.15,3.07,2.35,1.62,1.26,0.96,1.08,0.96,1.15,0.94,1.08,0.91,0.77,1.75,1.45,1.10,1.25,1.54,1.96,1.95,2.16,2.44,2.19,2.33,2.32,3.20,3.04,3.09,2.33,2.58,3.22,3.22,3.73,5.14,5.94,3.76,8.11,4.42,13.32,9.63],[8.45,8.24,6.90,7.14,6.02,5.79,4.37,3.95,3.65,3.16,2.81,2.06,2.25,2.30,2.23,2.08,1.88,2.78,3.53,3.42,3.43,2.18,1.30,1.17,0.90,0.97,0.91,1.01,0.91,1.11,0.89,1.71,0.77,1.46,1.12,1.30,1.51,1.80,1.93,2.12,2.37,2.17,2.21,2.31,3.16,3.07,3.14,2.53,2.70,3.05,3.44,3.94,5.39,6.06,4.21,8.59,4.69,13.78,9.70],[7.64,7.87,6.53,6.82,5.86,5.53,4.30,3.62,3.51,2.94,2.45,1.99,2.12,2.21,2.15,1.93,1.90,2.60,3.21,3.09,3.13,2.12,1.27,1.16,0.88,1.02,0.93,1.14,0.89,1.07,0.90,1.80,1.78,0.78,1.04,1.23,1.51,1.87,1.89,2.14,2.38,2.16,2.44,2.31,3.13,3.04,3.11,2.40,2.58,3.18,3.54,3.87,5.05,5.91,3.80,8.23,4.50,13.36,9.70],[8.41,6.83,6.04,6.36,5.14,5.40,4.06,3.94,3.43,2.82,2.52,2.06,2.05,2.20,2.33,1.87,1.96,2.94,3.51,3.42,3.49,1.97,1.52,1.21,0.87,0.82,0.88,1.18,0.80,0.90,1.47,2.35,2.44,2.44,0.77,0.89,1.15,1.57,1.82,1.93,2.04,1.84,1.87,2.23,3.18,3.35,3.23,2.18,2.57,2.53,2.85,3.54,4.62,5.38,4.15,7.90,4.42,12.54,9.54],[8.78,6.80,6.14,6.11,5.09,4.93,4.10,3.85,3.54,2.82,2.83,2.18,2.13,2.45,2.63,2.11,2.13,2.89,3.51,3.45,3.46,2.03,1.72,1.24,1.08,1.13,1.24,1.62,0.93,1.00,2.16,2.52,2.61,2.48,0.88,0.76,0.86,1.09,1.39,1.42,1.89,1.37,1.63,2.02,2.70,2.77,2.78,1.91,2.33,2.51,2.55,3.21,4.17,4.82,4.15,7.99,4.05,12.35,8.91],[10.16,7.64,6.97,6.84,5.82,5.83,5.21,5.10,4.67,3.72,3.71,3.00,2.92,2.87,3.25,2.63,2.66,3.44,4.18,4.03,4.01,2.76,2.40,2.09,1.90,1.94,1.93,2.29,1.77,1.85,2.66,3.19,3.13,3.13,1.70,0.91,0.76,0.89,0.85,1.13,1.48,1.09,1.31,1.84,2.47,2.58,2.62,1.37,1.94,2.36,2.53,3.30,4.28,4.87,4.89,8.57,4.32,13.35,9.59],[9.45,7.80,6.82,6.90,6.10,5.87,5.29,5.36,4.72,4.08,3.84,3.09,2.93,2.93,3.16,2.79,2.63,3.43,4.44,4.12,4.16,2.87,2.70,2.45,1.74,2.19,2.55,2.60,1.86,1.87,2.86,3.53,3.41,3.42,2.21,1.47,0.83,0.77,0.77,0.83,1.33,0.84,1.03,1.42,2.03,2.11,2.16,1.33,1.71,2.12,2.61,3.22,4.09,4.75,5.07,8.59,4.33,12.96,9.33],[10.40,7.96,6.88,7.20,6.46,5.88,5.67,5.89,5.48,4.79,4.49,3.52,3.12,3.49,4.00,3.18,3.03,4.19,5.16,4.71,4.90,3.18,2.96,2.57,2.45,2.42,2.69,2.67,2.04,1.96,3.61,3.94,3.65,3.83,2.33,1.51,0.92,0.78,0.77,0.79,1.23,0.79,1.12,1.57,1.96,2.05,2.16,1.20,1.55,2.07,2.36,3.15,4.20,4.58,5.53,9.20,4.36,13.80,9.18],[10.72,8.36,7.29,7.67,6.76,7.29,6.83,6.67,5.86,5.08,4.76,3.87,3.18,3.52,3.93,3.39,3.37,4.17,5.54,4.90,4.98,3.48,3.26,2.67,2.30,2.50,2.60,2.56,2.05,2.06,3.53,3.87,3.48,3.88,2.57,1.67,1.08,0.89,0.79,0.77,0.84,0.93,1.08,1.45,2.01,1.98,2.06,1.46,1.75,2.07,2.42,3.09,4.53,4.81,6.02,10.27,4.31,14.57,9.32],[11.99,9.31,8.43,8.19,7.40,7.64,6.90,6.66,5.73,5.03,5.07,3.81,3.49,3.84,3.75,3.50,3.10,3.93,5.56,5.03,4.93,3.54,3.13,2.56,2.36,2.23,2.61,2.49,1.95,1.88,3.12,3.78,3.40,3.65,2.12,1.68,1.12,0.91,0.85,0.81,0.78,0.95,1.01,0.90,1.64,1.66,1.72,1.54,1.86,1.98,2.46,3.07,4.66,5.08,6.55,10.51,4.40,14.90,9.56],[10.12,8.30,7.64,7.39,6.48,6.92,6.07,5.85,4.91,4.36,4.31,3.53,3.30,3.54,3.54,3.19,3.05,3.56,4.78,4.43,4.34,3.26,2.92,2.42,2.03,2.03,2.30,2.37,1.92,1.91,2.75,3.44,3.32,3.38,2.17,1.63,1.04,0.91,0.78,1.01,1.35,0.78,0.88,1.57,2.13,2.16,2.23,1.23,1.95,2.24,2.45,2.98,4.01,4.47,5.46,9.03,4.37,13.68,8.39],[10.63,9.32,8.59,8.63,7.75,7.36,6.11,6.23,5.35,4.68,4.54,3.59,3.45,3.75,4.12,3.50,3.04,4.18,5.49,5.35,4.94,3.64,3.09,2.64,2.17,2.22,2.59,2.57,1.97,1.78,3.13,4.21,3.68,4.03,2.01,1.54,1.00,0.83,0.80,0.81,1.10,0.77,0.77,1.49,2.03,2.09,2.24,1.07,1.68,2.31,2.35,3.09,4.21,4.80,5.87,9.44,4.55,13.75,8.44],[11.18,9.42,8.13,8.06,7.06,7.15,6.68,5.89,5.29,4.67,4.75,3.59,3.67,3.64,3.74,3.50,3.17,4.11,5.51,5.08,4.96,3.38,3.17,2.71,2.40,2.39,2.69,2.78,2.06,2.06,3.32,3.88,3.57,3.76,2.07,1.69,1.21,1.14,1.02,1.01,0.93,1.10,1.15,0.77,1.79,1.82,1.80,1.39,1.79,2.06,2.59,3.06,4.87,5.17,5.63,10.45,3.96,15.40,9.45],[10.90,9.33,7.31,7.20,6.21,6.61,5.79,5.45,4.71,4.36,4.23,3.33,3.27,3.18,3.54,3.14,2.75,3.27,4.99,4.85,4.64,3.27,2.64,2.32,1.98,2.24,2.33,2.51,1.94,2.12,2.93,3.82,3.59,3.70,1.89,1.56,1.19,0.95,1.00,0.94,1.27,0.92,1.20,0.91,0.77,2.02,1.76,1.37,1.88,2.15,2.38,2.91,4.42,5.00,5.65,10.56,4.29,15.77,9.38],[10.85,9.67,8.26,8.31,6.99,6.76,5.97,5.82,5.05,4.50,4.33,3.09,3.39,3.36,3.67,3.03,2.85,3.48,5.26,4.91,4.71,3.46,2.71,2.22,2.10,2.37,2.34,2.57,1.95,2.09,2.90,3.61,3.22,3.37,1.82,1.50,1.20,0.96,0.98,0.98,1.04,0.93,1.16,0.90,1.50,0.77,1.55,1.38,1.85,2.00,2.44,2.83,4.28,5.07,5.72,9.79,4.27,15.80,9.25],[10.01,9.47,7.63,7.58,6.34,6.37,5.52,5.33,4.83,4.34,4.17,3.18,3.30,3.05,3.54,3.01,2.67,3.38,5.00,4.86,4.25,3.20,2.47,2.18,1.85,2.18,2.18,2.35,1.85,2.01,2.77,3.47,3.27,3.57,1.79,1.47,1.17,0.94,1.01,0.97,1.23,0.92,1.19,0.90,1.75,1.97,0.77,1.34,1.83,1.92,2.34,2.76,4.32,4.91,5.46,10.25,4.37,15.32,9.13],[11.10,8.05,7.04,6.97,6.27,6.22,5.42,5.35,4.84,4.48,4.01,3.53,3.23,3.62,3.65,3.05,3.17,3.98,5.17,4.80,4.68,3.22,2.93,2.60,2.22,2.55,2.55,2.62,2.06,2.07,3.08,3.60,3.55,3.72,2.57,2.05,1.53,0.92,0.85,1.02,1.35,0.83,0.98,1.65,2.50,2.76,2.63,0.77,1.05,1.43,2.26,2.76,3.66,4.09,5.53,9.74,4.17,14.86,8.70],[11.70,9.18,7.83,7.65,7.02,6.74,6.27,6.07,5.93,5.46,4.42,4.07,3.66,4.11,4.19,3.33,3.55,4.51,5.55,5.29,5.14,3.80,3.54,2.87,2.61,2.90,3.03,3.05,2.41,2.28,3.50,4.05,3.96,4.18,2.87,2.56,2.09,1.42,1.46,1.46,1.80,1.25,1.51,2.21,2.91,3.35,3.16,1.03,0.77,1.15,1.68,2.58,3.36,3.82,5.96,9.95,4.42,15.61,7.83],[12.81,9.93,8.58,8.79,8.08,7.77,7.18,7.14,6.67,5.85,5.24,4.98,4.21,5.02,5.36,4.00,4.86,5.10,6.38,6.08,5.68,4.50,4.35,3.13,3.27,3.20,3.41,3.93,3.11,3.17,4.23,4.99,4.90,5.12,3.37,2.79,2.82,2.11,2.43,2.12,2.11,2.18,2.35,2.39,3.33,3.64,3.67,1.64,1.06,0.77,1.18,2.05,3.12,3.49,6.80,10.76,4.91,17.38,8.56],[14.61,12.04,10.90,10.42,9.42,9.21,8.01,8.53,7.80,6.92,6.27,5.72,5.10,5.83,6.07,4.68,5.45,5.81,7.43,6.92,6.61,5.36,5.25,4.56,4.08,3.87,3.89,4.37,3.72,3.79,4.66,6.13,5.74,6.01,4.15,3.46,3.36,2.85,3.14,2.81,2.46,2.55,2.77,3.12,4.04,4.44,4.33,2.80,1.93,1.29,0.78,1.43,2.18,2.65,8.04,12.47,5.43,18.43,9.32],[17.59,15.96,14.56,13.09,12.05,11.84,10.59,10.39,9.39,9.09,7.84,7.97,7.21,7.92,8.00,6.82,7.08,7.61,9.59,9.16,8.26,7.31,6.82,6.14,5.29,5.29,5.19,5.94,4.89,4.78,6.19,8.03,7.37,7.68,5.34,5.03,4.41,4.63,3.97,4.13,3.70,3.68,3.25,4.92,5.43,5.87,5.70,4.08,3.92,2.64,1.49,0.80,1.57,1.81,9.31,14.85,5.83,20.38,9.15],[18.06,17.30,16.77,15.02,14.38,14.26,13.25,13.44,12.03,11.29,10.62,11.31,9.33,10.88,10.60,9.09,9.77,9.96,11.69,11.52,11.20,10.19,9.51,8.18,7.69,7.16,7.09,7.63,7.02,6.54,8.20,9.93,8.69,9.67,7.70,7.64,5.65,5.66,4.86,5.54,5.27,5.07,5.33,6.14,6.99,7.10,7.08,4.72,4.90,3.96,3.29,1.37,0.77,1.44,12.82,16.59,7.43,20.93,10.82],[20.69,19.90,19.48,18.67,17.00,16.36,15.27,15.03,13.19,13.14,12.30,13.23,10.95,12.91,12.59,11.79,11.57,12.61,14.15,14.22,13.63,11.56,11.80,10.76,10.26,9.37,10.10,10.12,8.96,9.26,10.46,12.32,11.30,11.92,9.65,9.54,8.20,8.02,7.62,8.41,8.16,7.40,7.29,8.67,9.44,9.43,9.75,7.29,6.88,6.16,5.48,3.12,1.77,0.83,13.02,17.92,8.13,21.57,11.13],[19.23,19.37,17.28,17.89,16.20,14.81,12.40,11.48,11.30,8.63,9.11,7.66,6.27,6.27,6.03,6.93,6.19,6.45,7.30,6.32,7.00,7.82,9.20,9.64,8.34,8.28,7.81,7.13,8.32,9.27,7.06,7.03,8.46,7.40,9.86,11.85,10.86,11.13,10.67,11.56,11.98,12.49,14.02,12.80,14.14,11.64,13.49,12.59,13.81,14.44,17.34,17.51,18.79,18.71,0.88,11.23,11.43,19.62,17.47],[17.38,15.55,14.02,13.50,11.69,9.63,6.48,7.28,8.53,9.53,10.42,10.04,10.60,10.29,11.41,11.11,12.33,12.06,13.08,13.14,13.22,11.93,12.26,13.22,12.36,12.75,13.05,13.77,13.83,15.79,13.59,14.91,15.37,15.10,14.11,14.30,16.12,15.97,15.50,16.50,16.68,16.57,17.26,15.77,18.14,16.93,17.71,17.26,18.68,16.98,19.64,19.51,20.80,21.28,11.08,0.94,14.84,15.22,19.64],[25.22,23.84,22.32,22.88,21.33,20.92,19.55,19.27,18.15,16.27,15.02,13.60,12.95,13.86,13.74,12.06,11.86,14.12,16.14,15.69,15.05,12.90,11.81,11.81,10.15,10.33,10.81,10.57,8.98,7.44,11.09,12.98,12.33,12.01,10.08,10.51,9.04,7.83,7.74,7.95,7.28,6.74,6.94,6.86,9.51,9.25,9.94,8.55,9.68,9.19,11.39,12.71,15.64,15.91,13.05,18.55,1.13,23.11,12.92],[12.63,9.55,10.83,12.13,13.09,13.81,15.90,18.42,20.35,23.00,24.20,23.56,24.09,24.86,24.21,24.07,24.49,22.58,24.57,24.68,24.57,24.54,26.22,26.84,24.60,26.19,26.01,25.36,25.96,26.48,24.85,25.43,25.27,24.99,27.68,26.85,25.95,26.07,27.29,26.96,25.97,26.86,26.46,25.65,25.10,25.74,25.00,27.03,27.49,27.39,27.83,26.16,27.14,26.30,22.70,18.53,24.29,1.01,22.13],[27.43,26.44,25.99,25.44,24.61,23.93,22.67,22.30,21.77,19.96,17.71,17.71,16.07,17.69,17.50,15.02,14.66,16.66,18.69,18.42,18.02,15.31,14.58,12.28,11.90,11.55,12.83,12.97,11.70,11.28,13.82,15.94,14.76,16.31,11.97,12.35,11.05,12.32,11.88,12.59,11.41,11.99,9.41,10.62,12.84,12.45,14.15,11.55,9.65,9.14,11.89,12.49,15.40,16.58,16.63,22.19,11.63,26.89,0.93]],
  "token_chain_ids": ["A","A","A","A","A","A","A","A","A","A","A","A","A","A","A","A","A","A","A","A","A","A","A","A","A","A","A","A","A","A","A","A","A","A","A","A","A","A","A","A","A","A","A","A","A","A","A","A","A","A","A","A","A","A","B","C","D","E","F"],
  "token_res_ids": [1,2,3,4,5,6,7,8,9,10,11,12,12,12,12,12,12,12,12,12,12,13,14,15,16,16,16,16,16,16,16,16,16,16,17,18,19,20,20,20,20,20,20,20,20,20,20,21,22,23,24,25,26,27,1,1,1,1,1]
}
```
