## Supplementary material for "nP-collabs: Investigating counterion mediated bridges in the multiply phosphorylated tau-R2 repeat": AlphaFold3 structural prediction for the phosphorylated tau-R2 fragment: fold_r2_all_phospho_5_sodiums_full_data_4.json

```
{
  "atom_chain_ids": ["A","A","A","A","A","A","A","A","A","A","A","A","A","A","A","A","A","A","A","A","A","A","A","A","A","A","A","A","A","A","A","A","A","A","A","A","A","A","A","A","A","A","A","A","A","A","A","A","A","A","A","A","A","A","A","A","A","A","A","A","A","A","A","A","A","A","A","A","A","A","A","A","A","A","A","A","A","A","A","A","A","A","A","A","A","A","A","A","A","A","A","A","A","A","A","A","A","A","A","A","A","A","A","A","A","A","A","A","A","A","A","A","A","A","A","A","A","A","A","A","A","A","A","A","A","A","A","A","A","A","A","A","A","A","A","A","A","A","A","A","A","A","A","A","A","A","A","A","A","A","A","A","A","A","A","A","A","A","A","A","A","A","A","A","A","A","A","A","A","A","A","A","A","A","A","A","A","A","A","A","A","A","A","A","A","A","A","A","A","A","A","A","A","A","A","A","A","A","A","A","A","A","A","A","A","A","A","A","A","A","A","A","A","A","A","A","A","A","A","A","A","A","A","A","B","C","D","E","F"],
  "atom_plddts": [76.24,80.03,77.63,75.09,77.35,72.95,70.82,67.35,60.04,91.25,92.21,92.07,89.90,90.06,84.65,87.83,91.06,91.41,91.11,89.25,89.74,80.16,78.22,75.68,70.49,91.68,91.49,91.35,90.84,91.28,87.30,85.45,80.19,91.88,90.62,90.48,89.52,91.09,88.18,86.09,79.32,89.78,89.52,88.82,87.89,88.65,83.84,78.12,77.43,86.54,83.77,83.04,81.19,82.87,78.97,76.86,71.47,65.04,86.27,84.90,84.45,82.49,83.33,79.16,77.09,71.41,65.71,90.09,89.86,90.24,88.78,89.17,83.46,80.02,80.52,88.69,88.73,89.00,87.75,87.61,86.05,84.41,82.80,90.82,90.53,90.24,88.59,89.69,86.57,84.37,83.64,91.21,87.89,88.55,84.21,91.22,85.62,81.75,76.77,74.19,76.46,90.25,88.92,89.12,87.81,87.25,83.59,79.36,79.55,91.69,90.64,90.08,88.54,89.96,87.33,88.35,91.32,90.49,90.08,88.80,89.57,85.98,85.54,82.34,80.27,90.16,87.66,86.53,82.76,90.37,86.36,82.43,77.61,75.29,76.25,89.41,88.50,88.26,86.49,87.72,85.76,83.58,80.07,75.36,90.30,89.66,89.50,85.95,87.95,84.47,87.81,87.61,88.77,87.91,90.45,86.34,88.11,85.17,90.92,86.91,83.61,80.58,78.07,79.73,89.40,87.32,86.28,82.20,85.48,82.42,79.45,74.73,68.83,89.23,87.80,86.99,83.06,85.67,84.10,81.17,81.11,88.94,87.22,85.25,81.93,85.82,82.62,78.59,78.77,87.74,84.97,82.47,79.32,83.93,81.35,79.73,74.87,84.65,81.93,80.03,75.80,80.89,79.20,77.16,71.44,65.28,82.82,81.15,78.21,73.06,77.70,71.85,64.55,61.81,64.26,62.49,88.05,84.67,79.17,72.12,80.70,78.07,80.71,79.08,74.56,69.74,74.16,60.23,59.36],
  "contact_probs": [[1.00,1.00,0.79,0.12,0.09,0.04,0.02,0.02,0.02,0.02,0.02,0.02,0.02,0.02,0.03,0.02,0.02,0.03,0.02,0.02,0.03,0.01,0.01,0.01,0.01,0.01,0.02,0.02,0.01,0.01,0.02,0.02,0.02,0.02,0.01,0.01,0.01,0.01,0.01,0.01,0.02,0.01,0.01,0.02,0.01,0.01,0.01,0.01,0.01,0.01,0.01,0.01,0.01,0.01,0.01,0.04,0.02,0.08,0.07],[1.00,1.00,1.00,0.84,0.23,0.16,0.04,0.02,0.03,0.02,0.02,0.01,0.01,0.01,0.01,0.01,0.01,0.01,0.01,0.01,0.01,0.01,0.01,0.01,0.01,0.01,0.01,0.01,0.01,0.01,0.01,0.01,0.01,0.01,0.01,0.01,0.01,0.01,0.01,0.01,0.01,0.01,0.01,0.01,0.01,0.01,0.01,0.01,0.00,0.01,0.01,0.01,0.01,0.01,0.01,0.05,0.02,0.09,0.07],[0.79,1.00,1.00,1.00,0.87,0.23,0.23,0.04,0.03,0.03,0.01,0.01,0.01,0.01,0.01,0.01,0.01,0.01,0.01,0.01,0.01,0.01,0.01,0.01,0.01,0.00,0.01,0.01,0.00,0.00,0.01,0.01,0.01,0.01,0.01,0.01,0.00,0.00,0.00,0.00,0.00,0.00,0.00,0.00,0.01,0.01,0.00,0.00,0.00,0.00,0.01,0.01,0.01,0.01,0.01,0.05,0.02,0.09,0.06],[0.12,0.84,1.00,1.00,1.00,0.83,0.34,0.22,0.09,0.03,0.02,0.01,0.01,0.01,0.01,0.01,0.01,0.01,0.02,0.02,0.02,0.01,0.02,0.01,0.00,0.01,0.00,0.00,0.00,0.01,0.00,0.01,0.01,0.01,0.01,0.01,0.00,0.00,0.00,0.00,0.00,0.00,0.00,0.00,0.00,0.00,0.00,0.00,0.00,0.00,0.01,0.01,0.01,0.01,0.01,0.06,0.02,0.10,0.07],[0.09,0.23,0.87,1.00,1.00,1.00,0.85,0.31,0.31,0.06,0.04,0.02,0.01,0.02,0.01,0.01,0.01,0.02,0.02,0.02,0.02,0.01,0.02,0.01,0.00,0.00,0.00,0.00,0.00,0.00,0.00,0.01,0.01,0.01,0.01,0.01,0.00,0.00,0.00,0.00,0.00,0.00,0.00,0.00,0.00,0.00,0.00,0.00,0.00,0.01,0.01,0.01,0.01,0.01,0.02,0.07,0.02,0.10,0.06],[0.04,0.16,0.23,0.83,1.00,1.00,1.00,0.81,0.35,0.21,0.03,0.03,0.01,0.02,0.02,0.01,0.01,0.02,0.02,0.02,0.02,0.02,0.01,0.00,0.00,0.00,0.00,0.00,0.00,0.00,0.00,0.01,0.01,0.01,0.01,0.00,0.00,0.00,0.00,0.00,0.00,0.00,0.00,0.00,0.00,0.00,0.00,0.00,0.00,0.00,0.00,0.00,0.01,0.01,0.02,0.10,0.02,0.10,0.06],[0.02,0.04,0.23,0.34,0.85,1.00,1.00,1.00,0.83,0.32,0.21,0.09,0.03,0.04,0.03,0.02,0.02,0.04,0.04,0.04,0.04,0.04,0.03,0.01,0.01,0.00,0.01,0.01,0.00,0.00,0.01,0.01,0.01,0.01,0.01,0.01,0.00,0.00,0.00,0.00,0.00,0.00,0.00,0.00,0.00,0.00,0.00,0.00,0.00,0.00,0.00,0.00,0.01,0.01,0.03,0.13,0.02,0.12,0.07],[0.02,0.02,0.04,0.22,0.31,0.81,1.00,1.00,1.00,0.80,0.31,0.19,0.12,0.11,0.09,0.06,0.04,0.10,0.10,0.10,0.10,0.04,0.04,0.01,0.01,0.01,0.01,0.01,0.01,0.01,0.01,0.01,0.01,0.01,0.01,0.01,0.01,0.00,0.00,0.00,0.00,0.00,0.00,0.00,0.00,0.00,0.00,0.00,0.00,0.00,0.00,0.00,0.01,0.01,0.04,0.17,0.03,0.12,0.07],[0.02,0.03,0.03,0.09,0.31,0.35,0.83,1.00,1.00,1.00,0.88,0.52,0.15,0.13,0.10,0.12,0.08,0.12,0.11,0.11,0.11,0.21,0.26,0.03,0.02,0.02,0.02,0.01,0.01,0.01,0.02,0.02,0.02,0.02,0.02,0.02,0.01,0.00,0.00,0.00,0.00,0.00,0.00,0.00,0.00,0.01,0.00,0.00,0.00,0.00,0.00,0.00,0.01,0.01,0.06,0.18,0.04,0.12,0.07],[0.02,0.02,0.03,0.03,0.06,0.21,0.32,0.80,1.00,1.00,1.00,0.99,0.98,0.93,0.84,0.93,0.79,0.61,0.46,0.44,0.47,0.65,0.52,0.05,0.04,0.02,0.03,0.02,0.01,0.01,0.04,0.04,0.04,0.04,0.03,0.01,0.01,0.00,0.00,0.00,0.00,0.00,0.00,0.00,0.01,0.01,0.01,0.00,0.00,0.00,0.00,0.01,0.01,0.01,0.11,0.30,0.05,0.14,0.08],[0.02,0.02,0.01,0.02,0.04,0.03,0.21,0.31,0.88,1.00,1.00,1.00,1.00,1.00,0.99,1.00,0.99,0.80,0.50,0.49,0.49,0.91,0.84,0.51,0.19,0.04,0.03,0.02,0.02,0.01,0.03,0.04,0.04,0.04,0.02,0.03,0.01,0.01,0.00,0.01,0.00,0.00,0.00,0.01,0.01,0.01,0.01,0.01,0.01,0.01,0.01,0.01,0.01,0.01,0.10,0.23,0.06,0.14,0.09],[0.02,0.01,0.01,0.01,0.02,0.03,0.09,0.19,0.52,0.99,1.00,1.00,1.00,1.00,1.00,1.00,1.00,1.00,1.00,1.00,1.00,1.00,0.98,0.70,0.61,0.38,0.34,0.21,0.12,0.03,0.17,0.16,0.16,0.16,0.03,0.01,0.01,0.00,0.00,0.01,0.01,0.00,0.00,0.01,0.01,0.01,0.01,0.01,0.01,0.01,0.01,0.01,0.01,0.01,0.17,0.45,0.09,0.20,0.13],[0.02,0.01,0.01,0.01,0.01,0.01,0.03,0.12,0.15,0.98,1.00,1.00,1.00,1.00,1.00,1.00,1.00,1.00,1.00,1.00,1.00,1.00,0.99,0.68,0.64,0.46,0.48,0.37,0.37,0.16,0.31,0.26,0.27,0.26,0.04,0.02,0.01,0.01,0.01,0.01,0.01,0.01,0.01,0.02,0.02,0.03,0.03,0.01,0.01,0.01,0.01,0.01,0.01,0.01,0.24,0.46,0.11,0.21,0.14],[0.02,0.01,0.01,0.01,0.02,0.02,0.04,0.11,0.13,0.93,1.00,1.00,1.00,1.00,1.00,1.00,1.00,1.00,1.00,1.00,1.00,1.00,0.90,0.60,0.53,0.36,0.40,0.33,0.18,0.06,0.30,0.26,0.26,0.26,0.03,0.01,0.01,0.01,0.01,0.01,0.01,0.01,0.01,0.02,0.03,0.03,0.03,0.01,0.01,0.01,0.01,0.01,0.01,0.01,0.25,0.48,0.12,0.24,0.17],[0.03,0.01,0.01,0.01,0.01,0.02,0.03,0.09,0.10,0.84,0.99,1.00,1.00,1.00,1.00,1.00,1.00,1.00,1.00,1.00,1.00,0.99,0.53,0.54,0.51,0.42,0.45,0.38,0.25,0.12,0.36,0.32,0.32,0.32,0.03,0.01,0.01,0.01,0.01,0.02,0.01,0.01,0.01,0.03,0.03,0.03,0.03,0.01,0.01,0.01,0.01,0.01,0.01,0.01,0.28,0.52,0.13,0.27,0.18],[0.02,0.01,0.01,0.01,0.01,0.01,0.02,0.06,0.12,0.93,1.00,1.00,1.00,1.00,1.00,1.00,1.00,1.00,1.00,1.00,1.00,1.00,0.99,0.88,0.79,0.64,0.64,0.58,0.60,0.41,0.48,0.42,0.42,0.42,0.28,0.05,0.02,0.03,0.01,0.02,0.02,0.01,0.01,0.03,0.04,0.04,0.04,0.01,0.01,0.01,0.01,0.01,0.01,0.01,0.32,0.49,0.12,0.22,0.15],[0.02,0.01,0.01,0.01,0.01,0.01,0.02,0.04,0.08,0.79,0.99,1.00,1.00,1.00,1.00,1.00,1.00,1.00,1.00,1.00,1.00,1.00,0.97,0.85,0.81,0.67,0.66,0.60,0.65,0.50,0.53,0.50,0.50,0.50,0.37,0.15,0.10,0.09,0.05,0.06,0.05,0.02,0.02,0.07,0.07,0.07,0.07,0.02,0.02,0.01,0.01,0.01,0.01,0.02,0.37,0.47,0.14,0.20,0.16],[0.03,0.01,0.01,0.01,0.02,0.02,0.04,0.10,0.12,0.61,0.80,1.00,1.00,1.00,1.00,1.00,1.00,1.00,1.00,1.00,1.00,0.94,0.11,0.30,0.34,0.32,0.33,0.29,0.13,0.07,0.32,0.27,0.27,0.27,0.02,0.01,0.01,0.01,0.01,0.02,0.02,0.01,0.01,0.02,0.03,0.03,0.03,0.01,0.01,0.01,0.01,0.01,0.01,0.01,0.27,0.52,0.12,0.27,0.19],[0.02,0.01,0.01,0.02,0.02,0.02,0.04,0.10,0.11,0.46,0.50,1.00,1.00,1.00,1.00,1.00,1.00,1.00,1.00,1.00,1.00,0.73,0.11,0.23,0.29,0.24,0.29,0.26,0.13,0.08,0.26,0.26,0.23,0.23,0.03,0.02,0.02,0.02,0.01,0.02,0.02,0.01,0.01,0.03,0.03,0.03,0.03,0.01,0.01,0.01,0.01,0.01,0.01,0.01,0.25,0.52,0.12,0.26,0.19],[0.02,0.01,0.01,0.02,0.02,0.02,0.04,0.10,0.11,0.44,0.49,1.00,1.00,1.00,1.00,1.00,1.00,1.00,1.00,1.00,1.00,0.71,0.11,0.23,0.29,0.24,0.29,0.26,0.13,0.08,0.26,0.23,0.27,0.23,0.03,0.02,0.02,0.02,0.02,0.02,0.02,0.01,0.01,0.03,0.03,0.04,0.03,0.01,0.01,0.01,0.01,0.01,0.01,0.01,0.25,0.52,0.12,0.26,0.19],[0.03,0.01,0.01,0.02,0.02,0.02,0.04,0.10,0.11,0.47,0.49,1.00,1.00,1.00,1.00,1.00,1.00,1.00,1.00,1.00,1.00,0.71,0.10,0.21,0.27,0.22,0.27,0.25,0.12,0.08,0.26,0.22,0.22,0.25,0.03,0.02,0.02,0.02,0.02,0.02,0.02,0.01,0.01,0.02,0.03,0.03,0.03,0.01,0.01,0.01,0.01,0.01,0.01,0.01,0.24,0.53,0.12,0.26,0.18],[0.01,0.01,0.01,0.01,0.01,0.02,0.04,0.04,0.21,0.65,0.91,1.00,1.00,1.00,0.99,1.00,1.00,0.94,0.73,0.71,0.71,1.00,1.00,0.87,0.82,0.56,0.59,0.51,0.55,0.31,0.44,0.36,0.37,0.36,0.42,0.03,0.01,0.02,0.02,0.02,0.02,0.01,0.01,0.04,0.05,0.05,0.05,0.02,0.01,0.01,0.01,0.01,0.01,0.01,0.26,0.30,0.09,0.14,0.10],[0.01,0.01,0.01,0.02,0.02,0.01,0.03,0.04,0.26,0.52,0.84,0.98,0.99,0.90,0.53,0.99,0.97,0.11,0.11,0.11,0.10,1.00,1.00,1.00,0.99,0.99,0.72,0.34,0.91,0.52,0.13,0.13,0.13,0.13,0.58,0.52,0.05,0.04,0.02,0.03,0.03,0.02,0.02,0.04,0.04,0.04,0.04,0.02,0.02,0.02,0.02,0.01,0.01,0.02,0.16,0.17,0.08,0.10,0.07],[0.01,0.01,0.01,0.01,0.01,0.00,0.01,0.01,0.03,0.05,0.51,0.70,0.68,0.60,0.54,0.88,0.85,0.30,0.23,0.23,0.21,0.87,1.00,1.00,1.00,1.00,1.00,0.98,1.00,0.99,0.83,0.55,0.55,0.55,0.87,0.66,0.48,0.35,0.19,0.19,0.17,0.14,0.11,0.17,0.15,0.15,0.15,0.13,0.06,0.04,0.05,0.02,0.02,0.03,0.30,0.20,0.15,0.12,0.12],[0.01,0.01,0.01,0.00,0.00,0.00,0.01,0.01,0.02,0.04,0.19,0.61,0.64,0.53,0.51,0.79,0.81,0.34,0.29,0.29,0.27,0.82,0.99,1.00,1.00,1.00,1.00,1.00,1.00,1.00,1.00,1.00,1.00,1.00,1.00,0.94,0.73,0.73,0.51,0.51,0.47,0.36,0.22,0.41,0.36,0.37,0.35,0.16,0.06,0.04,0.03,0.02,0.02,0.03,0.68,0.33,0.24,0.17,0.17],[0.01,0.01,0.00,0.01,0.00,0.00,0.00,0.01,0.02,0.02,0.04,0.38,0.46,0.36,0.42,0.64,0.67,0.32,0.24,0.24,0.22,0.56,0.99,1.00,1.00,1.00,1.00,1.00,1.00,1.00,1.00,1.00,1.00,1.00,1.00,0.99,0.75,0.74,0.57,0.60,0.56,0.49,0.33,0.52,0.43,0.44,0.43,0.18,0.08,0.04,0.03,0.02,0.01,0.03,0.64,0.30,0.27,0.17,0.17],[0.02,0.01,0.01,0.00,0.00,0.00,0.01,0.01,0.02,0.03,0.03,0.34,0.48,0.40,0.45,0.64,0.66,0.33,0.29,0.29,0.27,0.59,0.72,1.00,1.00,1.00,1.00,1.00,1.00,1.00,1.00,1.00,1.00,1.00,1.00,0.84,0.68,0.68,0.52,0.57,0.55,0.43,0.29,0.54,0.47,0.48,0.47,0.16,0.07,0.04,0.03,0.02,0.02,0.03,0.69,0.33,0.30,0.20,0.22],[0.02,0.01,0.01,0.00,0.00,0.00,0.01,0.01,0.01,0.02,0.02,0.21,0.37,0.33,0.38,0.58,0.60,0.29,0.26,0.26,0.25,0.51,0.34,0.98,1.00,1.00,1.00,1.00,1.00,1.00,1.00,1.00,1.00,1.00,0.98,0.51,0.56,0.63,0.50,0.57,0.54,0.41,0.29,0.56,0.48,0.49,0.48,0.16,0.07,0.04,0.03,0.02,0.02,0.03,0.71,0.34,0.31,0.21,0.21],[0.01,0.01,0.00,0.00,0.00,0.00,0.00,0.01,0.01,0.01,0.02,0.12,0.37,0.18,0.25,0.60,0.65,0.13,0.13,0.13,0.12,0.55,0.91,1.00,1.00,1.00,1.00,1.00,1.00,1.00,1.00,1.00,1.00,1.00,1.00,0.99,0.90,0.86,0.75,0.74,0.72,0.71,0.56,0.65,0.59,0.60,0.58,0.35,0.16,0.06,0.04,0.02,0.02,0.03,0.71,0.27,0.31,0.16,0.18],[0.01,0.01,0.00,0.01,0.00,0.00,0.00,0.01,0.01,0.01,0.01,0.03,0.16,0.06,0.12,0.41,0.50,0.07,0.08,0.08,0.08,0.31,0.52,0.99,1.00,1.00,1.00,1.00,1.00,1.00,1.00,1.00,1.00,1.00,1.00,0.96,0.86,0.88,0.79,0.77,0.73,0.74,0.63,0.69,0.65,0.65,0.64,0.42,0.25,0.12,0.07,0.04,0.02,0.04,0.68,0.23,0.34,0.15,0.18],[0.02,0.01,0.01,0.00,0.00,0.00,0.01,0.01,0.02,0.04,0.03,0.17,0.31,0.30,0.36,0.48,0.53,0.32,0.26,0.26,0.26,0.44,0.13,0.83,1.00,1.00,1.00,1.00,1.00,1.00,1.00,1.00,1.00,1.00,0.89,0.22,0.35,0.47,0.40,0.48,0.49,0.29,0.23,0.53,0.43,0.45,0.44,0.16,0.07,0.04,0.03,0.02,0.02,0.02,0.70,0.36,0.31,0.22,0.24],[0.02,0.01,0.01,0.01,0.01,0.01,0.01,0.01,0.02,0.04,0.04,0.16,0.26,0.26,0.32,0.42,0.50,0.27,0.26,0.23,0.22,0.36,0.13,0.55,1.00,1.00,1.00,1.00,1.00,1.00,1.00,1.00,1.00,1.00,0.60,0.18,0.27,0.40,0.33,0.42,0.43,0.27,0.21,0.44,0.42,0.39,0.38,0.14,0.07,0.05,0.03,0.03,0.02,0.03,0.70,0.36,0.30,0.21,0.23],[0.02,0.01,0.01,0.01,0.01,0.01,0.01,0.01,0.02,0.04,0.04,0.16,0.27,0.26,0.32,0.42,0.50,0.27,0.23,0.27,0.22,0.37,0.13,0.55,1.00,1.00,1.00,1.00,1.00,1.00,1.00,1.00,1.00,1.00,0.58,0.18,0.27,0.40,0.32,0.41,0.43,0.26,0.20,0.43,0.38,0.43,0.38,0.13,0.07,0.05,0.03,0.03,0.02,0.03,0.71,0.36,0.31,0.21,0.23],[0.02,0.01,0.01,0.01,0.01,0.01,0.01,0.01,0.02,0.04,0.04,0.16,0.26,0.26,0.32,0.42,0.50,0.27,0.23,0.23,0.25,0.36,0.13,0.55,1.00,1.00,1.00,1.00,1.00,1.00,1.00,1.00,1.00,1.00,0.57,0.18,0.27,0.40,0.33,0.42,0.43,0.27,0.21,0.45,0.38,0.40,0.44,0.14,0.07,0.05,0.03,0.03,0.02,0.03,0.72,0.35,0.31,0.21,0.23],[0.01,0.01,0.01,0.01,0.01,0.01,0.01,0.01,0.02,0.03,0.02,0.03,0.04,0.03,0.03,0.28,0.37,0.02,0.03,0.03,0.03,0.42,0.58,0.87,1.00,1.00,1.00,0.98,1.00,1.00,0.89,0.60,0.58,0.57,1.00,1.00,0.96,0.81,0.60,0.60,0.53,0.55,0.37,0.45,0.36,0.36,0.36,0.35,0.12,0.07,0.06,0.03,0.03,0.03,0.38,0.14,0.19,0.10,0.11],[0.01,0.01,0.01,0.01,0.01,0.00,0.01,0.01,0.02,0.01,0.03,0.01,0.02,0.01,0.01,0.05,0.15,0.01,0.02,0.02,0.02,0.03,0.52,0.66,0.94,0.99,0.84,0.51,0.99,0.96,0.22,0.18,0.18,0.18,1.00,1.00,1.00,0.98,0.96,0.70,0.46,0.80,0.51,0.23,0.21,0.21,0.21,0.44,0.38,0.09,0.07,0.03,0.03,0.04,0.22,0.10,0.18,0.09,0.11],[0.01,0.01,0.00,0.00,0.00,0.00,0.00,0.01,0.01,0.01,0.01,0.01,0.01,0.01,0.01,0.02,0.10,0.01,0.02,0.02,0.02,0.01,0.05,0.48,0.73,0.75,0.68,0.56,0.90,0.86,0.35,0.27,0.27,0.27,0.96,1.00,1.00,1.00,1.00,1.00,1.00,1.00,1.00,0.98,0.83,0.83,0.82,0.98,0.63,0.36,0.11,0.05,0.05,0.04,0.35,0.12,0.31,0.11,0.15],[0.01,0.01,0.00,0.00,0.00,0.00,0.00,0.00,0.00,0.00,0.01,0.00,0.01,0.01,0.01,0.03,0.09,0.01,0.02,0.02,0.02,0.02,0.04,0.35,0.73,0.74,0.68,0.63,0.86,0.88,0.47,0.40,0.40,0.40,0.81,0.98,1.00,1.00,1.00,1.00,1.00,1.00,1.00,1.00,1.00,1.00,1.00,1.00,0.91,0.54,0.27,0.07,0.05,0.05,0.49,0.14,0.45,0.13,0.19],[0.01,0.01,0.00,0.00,0.00,0.00,0.00,0.00,0.00,0.00,0.00,0.00,0.01,0.01,0.01,0.01,0.05,0.01,0.01,0.02,0.02,0.02,0.02,0.19,0.51,0.57,0.52,0.50,0.75,0.79,0.40,0.33,0.32,0.33,0.60,0.96,1.00,1.00,1.00,1.00,1.00,1.00,1.00,1.00,1.00,1.00,1.00,1.00,0.97,0.54,0.35,0.07,0.05,0.05,0.44,0.12,0.40,0.12,0.17],[0.01,0.01,0.00,0.00,0.00,0.00,0.00,0.00,0.00,0.00,0.01,0.01,0.01,0.01,0.02,0.02,0.06,0.02,0.02,0.02,0.02,0.02,0.03,0.19,0.51,0.60,0.57,0.57,0.74,0.77,0.48,0.42,0.41,0.42,0.60,0.70,1.00,1.00,1.00,1.00,1.00,1.00,1.00,1.00,1.00,1.00,1.00,1.00,0.86,0.48,0.27,0.06,0.05,0.05,0.50,0.14,0.45,0.14,0.21],[0.02,0.01,0.00,0.00,0.00,0.00,0.00,0.00,0.00,0.00,0.00,0.01,0.01,0.01,0.01,0.02,0.05,0.02,0.02,0.02,0.02,0.02,0.03,0.17,0.47,0.56,0.55,0.54,0.72,0.73,0.49,0.43,0.43,0.43,0.53,0.46,1.00,1.00,1.00,1.00,1.00,1.00,1.00,1.00,1.00,1.00,1.00,0.98,0.62,0.41,0.20,0.06,0.05,0.05,0.54,0.15,0.46,0.15,0.21],[0.01,0.01,0.00,0.00,0.00,0.00,0.00,0.00,0.00,0.00,0.00,0.00,0.01,0.01,0.01,0.01,0.02,0.01,0.01,0.01,0.01,0.01,0.02,0.14,0.36,0.49,0.43,0.41,0.71,0.74,0.29,0.27,0.26,0.27,0.55,0.80,1.00,1.00,1.00,1.00,1.00,1.00,1.00,1.00,1.00,1.00,1.00,1.00,0.98,0.78,0.57,0.15,0.08,0.07,0.41,0.11,0.45,0.11,0.17],[0.01,0.01,0.00,0.00,0.00,0.00,0.00,0.00,0.00,0.00,0.00,0.00,0.01,0.01,0.01,0.01,0.02,0.01,0.01,0.01,0.01,0.01,0.02,0.11,0.22,0.33,0.29,0.29,0.56,0.63,0.23,0.21,0.20,0.21,0.37,0.51,1.00,1.00,1.00,1.00,1.00,1.00,1.00,1.00,1.00,1.00,1.00,1.00,0.92,0.68,0.55,0.17,0.11,0.08,0.34,0.09,0.41,0.11,0.17],[0.02,0.01,0.00,0.00,0.00,0.00,0.00,0.00,0.00,0.00,0.01,0.01,0.02,0.02,0.03,0.03,0.07,0.02,0.03,0.03,0.02,0.04,0.04,0.17,0.41,0.52,0.54,0.56,0.65,0.69,0.53,0.44,0.43,0.45,0.45,0.23,0.98,1.00,1.00,1.00,1.00,1.00,1.00,1.00,1.00,1.00,1.00,0.82,0.28,0.28,0.12,0.05,0.04,0.04,0.57,0.15,0.44,0.16,0.24],[0.01,0.01,0.01,0.00,0.00,0.00,0.00,0.00,0.00,0.01,0.01,0.01,0.02,0.03,0.03,0.04,0.07,0.03,0.03,0.03,0.03,0.05,0.04,0.15,0.36,0.43,0.47,0.48,0.59,0.65,0.43,0.42,0.38,0.38,0.36,0.21,0.83,1.00,1.00,1.00,1.00,1.00,1.00,1.00,1.00,1.00,1.00,0.55,0.23,0.25,0.12,0.05,0.04,0.04,0.54,0.15,0.44,0.15,0.23],[0.01,0.01,0.01,0.00,0.00,0.00,0.00,0.00,0.01,0.01,0.01,0.01,0.03,0.03,0.03,0.04,0.07,0.03,0.03,0.04,0.03,0.05,0.04,0.15,0.37,0.44,0.48,0.49,0.60,0.65,0.45,0.39,0.43,0.40,0.36,0.21,0.83,1.00,1.00,1.00,1.00,1.00,1.00,1.00,1.00,1.00,1.00,0.55,0.22,0.25,0.12,0.05,0.04,0.04,0.53,0.15,0.44,0.16,0.23],[0.01,0.01,0.00,0.00,0.00,0.00,0.00,0.00,0.00,0.01,0.01,0.01,0.03,0.03,0.03,0.04,0.07,0.03,0.03,0.03,0.03,0.05,0.04,0.15,0.35,0.43,0.47,0.48,0.58,0.64,0.44,0.38,0.38,0.44,0.36,0.21,0.82,1.00,1.00,1.00,1.00,1.00,1.00,1.00,1.00,1.00,1.00,0.54,0.23,0.25,0.12,0.05,0.04,0.04,0.54,0.15,0.44,0.15,0.23],[0.01,0.01,0.00,0.00,0.00,0.00,0.00,0.00,0.00,0.00,0.01,0.01,0.01,0.01,0.01,0.01,0.02,0.01,0.01,0.01,0.01,0.02,0.02,0.13,0.16,0.18,0.16,0.16,0.35,0.42,0.16,0.14,0.13,0.14,0.35,0.44,0.98,1.00,1.00,1.00,0.98,1.00,1.00,0.82,0.55,0.55,0.54,1.00,1.00,0.83,0.49,0.23,0.08,0.05,0.19,0.07,0.27,0.08,0.13],[0.01,0.00,0.00,0.00,0.00,0.00,0.00,0.00,0.00,0.00,0.01,0.01,0.01,0.01,0.01,0.01,0.02,0.01,0.01,0.01,0.01,0.01,0.02,0.06,0.06,0.08,0.07,0.07,0.16,0.25,0.07,0.07,0.07,0.07,0.12,0.38,0.63,0.91,0.97,0.86,0.62,0.98,0.92,0.28,0.23,0.22,0.23,1.00,1.00,1.00,0.81,0.31,0.24,0.07,0.18,0.06,0.29,0.07,0.13],[0.01,0.01,0.00,0.00,0.01,0.00,0.00,0.00,0.00,0.00,0.01,0.01,0.01,0.01,0.01,0.01,0.01,0.01,0.01,0.01,0.01,0.01,0.02,0.04,0.04,0.04,0.04,0.04,0.06,0.12,0.04,0.05,0.05,0.05,0.07,0.09,0.36,0.54,0.54,0.48,0.41,0.78,0.68,0.28,0.25,0.25,0.25,0.83,1.00,1.00,1.00,0.80,0.32,0.24,0.15,0.05,0.30,0.07,0.14],[0.01,0.01,0.01,0.01,0.01,0.00,0.00,0.00,0.00,0.00,0.01,0.01,0.01,0.01,0.01,0.01,0.01,0.01,0.01,0.01,0.01,0.01,0.02,0.05,0.03,0.03,0.03,0.03,0.04,0.07,0.03,0.03,0.03,0.03,0.06,0.07,0.11,0.27,0.35,0.27,0.20,0.57,0.55,0.12,0.12,0.12,0.12,0.49,0.81,1.00,1.00,1.00,0.77,0.28,0.10,0.04,0.23,0.06,0.12],[0.01,0.01,0.01,0.01,0.01,0.00,0.00,0.00,0.00,0.01,0.01,0.01,0.01,0.01,0.01,0.01,0.01,0.01,0.01,0.01,0.01,0.01,0.01,0.02,0.02,0.02,0.02,0.02,0.02,0.04,0.02,0.03,0.03,0.03,0.03,0.03,0.05,0.07,0.07,0.06,0.06,0.15,0.17,0.05,0.05,0.05,0.05,0.23,0.31,0.80,1.00,1.00,1.00,0.79,0.07,0.03,0.19,0.06,0.13],[0.01,0.01,0.01,0.01,0.01,0.01,0.01,0.01,0.01,0.01,0.01,0.01,0.01,0.01,0.01,0.01,0.01,0.01,0.01,0.01,0.01,0.01,0.01,0.02,0.02,0.01,0.02,0.02,0.02,0.02,0.02,0.02,0.02,0.02,0.03,0.03,0.05,0.05,0.05,0.05,0.05,0.08,0.11,0.04,0.04,0.04,0.04,0.08,0.24,0.32,0.77,1.00,1.00,1.00,0.07,0.03,0.18,0.07,0.13],[0.01,0.01,0.01,0.01,0.01,0.01,0.01,0.01,0.01,0.01,0.01,0.01,0.01,0.01,0.01,0.01,0.02,0.01,0.01,0.01,0.01,0.01,0.02,0.03,0.03,0.03,0.03,0.03,0.03,0.04,0.02,0.03,0.03,0.03,0.03,0.04,0.04,0.05,0.05,0.05,0.05,0.07,0.08,0.04,0.04,0.04,0.04,0.05,0.07,0.24,0.28,0.79,1.00,1.00,0.06,0.03,0.15,0.07,0.13],[0.01,0.01,0.01,0.01,0.02,0.02,0.03,0.04,0.06,0.11,0.10,0.17,0.24,0.25,0.28,0.32,0.37,0.27,0.25,0.25,0.24,0.26,0.16,0.30,0.68,0.64,0.69,0.71,0.71,0.68,0.70,0.70,0.71,0.72,0.38,0.22,0.35,0.49,0.44,0.50,0.54,0.41,0.34,0.57,0.54,0.53,0.54,0.19,0.18,0.15,0.10,0.07,0.07,0.06,1.00,0.26,0.25,0.11,0.13],[0.04,0.05,0.05,0.06,0.07,0.10,0.13,0.17,0.18,0.30,0.23,0.45,0.46,0.48,0.52,0.49,0.47,0.52,0.52,0.52,0.53,0.30,0.17,0.20,0.33,0.30,0.33,0.34,0.27,0.23,0.36,0.36,0.36,0.35,0.14,0.10,0.12,0.14,0.12,0.14,0.15,0.11,0.09,0.15,0.15,0.15,0.15,0.07,0.06,0.05,0.04,0.03,0.03,0.03,0.26,1.00,0.13,0.21,0.09],[0.02,0.02,0.02,0.02,0.02,0.02,0.02,0.03,0.04,0.05,0.06,0.09,0.11,0.12,0.13,0.12,0.14,0.12,0.12,0.12,0.12,0.09,0.08,0.15,0.24,0.27,0.30,0.31,0.31,0.34,0.31,0.30,0.31,0.31,0.19,0.18,0.31,0.45,0.40,0.45,0.46,0.45,0.41,0.44,0.44,0.44,0.44,0.27,0.29,0.30,0.23,0.19,0.18,0.15,0.25,0.13,1.00,0.12,0.14],[0.08,0.09,0.09,0.10,0.10,0.10,0.12,0.12,0.12,0.14,0.14,0.20,0.21,0.24,0.27,0.22,0.20,0.27,0.26,0.26,0.26,0.14,0.10,0.12,0.17,0.17,0.20,0.21,0.16,0.15,0.22,0.21,0.21,0.21,0.10,0.09,0.11,0.13,0.12,0.14,0.15,0.11,0.11,0.16,0.15,0.16,0.15,0.08,0.07,0.07,0.06,0.06,0.07,0.07,0.11,0.21,0.12,1.00,0.16],[0.07,0.07,0.06,0.07,0.06,0.06,0.07,0.07,0.07,0.08,0.09,0.13,0.14,0.17,0.18,0.15,0.16,0.19,0.19,0.19,0.18,0.10,0.07,0.12,0.17,0.17,0.22,0.21,0.18,0.18,0.24,0.23,0.23,0.23,0.11,0.11,0.15,0.19,0.17,0.21,0.21,0.17,0.17,0.24,0.23,0.23,0.23,0.13,0.13,0.14,0.12,0.13,0.13,0.13,0.13,0.09,0.14,0.16,1.00]],
  "pae": [[0.82,2.15,3.85,4.93,5.23,6.33,7.15,9.15,10.08,10.64,10.51,10.22,10.90,10.08,9.31,10.94,11.02,10.02,11.05,9.79,11.26,10.26,12.24,10.97,11.10,10.99,12.13,11.10,12.97,13.05,12.88,13.72,11.59,13.92,11.59,15.02,13.54,14.55,12.82,13.09,13.18,15.04,13.65,12.58,15.62,14.21,16.17,12.74,13.73,15.44,14.03,15.26,15.05,15.89,14.39,12.50,16.35,8.72,19.32],[1.23,0.78,1.61,2.64,3.21,4.03,4.75,5.72,6.80,8.40,9.29,8.08,9.59,8.11,7.73,9.11,8.76,8.13,9.95,8.15,9.70,9.20,9.56,10.34,9.74,9.73,9.48,9.51,10.58,10.80,9.96,11.85,10.21,11.57,10.77,12.44,11.52,11.80,11.10,11.61,11.13,12.40,11.74,11.11,13.32,11.80,13.22,11.47,13.46,13.57,13.25,13.92,14.71,13.88,11.63,9.43,13.86,7.34,17.60],[1.73,1.06,0.77,1.25,1.95,2.89,3.52,4.16,5.12,6.20,7.42,6.49,7.87,6.61,6.19,7.50,6.92,6.72,7.71,6.87,7.69,8.03,8.27,9.17,8.70,8.64,8.17,8.07,9.31,9.28,8.23,10.00,8.22,9.91,9.92,10.86,10.93,10.75,10.25,11.18,9.82,11.92,10.35,10.25,11.13,10.08,11.47,11.04,12.08,12.30,12.04,12.76,13.43,12.68,9.11,7.97,12.13,6.77,15.94],[2.67,1.47,0.99,0.78,1.21,1.86,2.68,3.52,4.09,5.02,6.21,5.99,6.91,5.99,5.62,6.71,6.27,5.82,6.71,6.21,6.73,7.36,7.45,8.41,8.03,8.06,7.44,7.32,8.63,8.43,7.47,9.11,7.44,8.89,8.18,9.92,10.36,10.03,9.98,10.08,9.29,10.36,9.84,10.08,10.79,9.80,10.86,10.24,11.45,11.94,11.29,12.04,12.71,12.67,7.93,6.95,11.46,7.17,14.97],[2.91,2.12,1.47,1.00,0.78,1.41,2.05,2.78,3.51,4.17,4.91,5.07,5.27,4.73,4.59,5.33,5.34,4.79,5.46,5.20,5.64,5.78,6.04,7.04,6.90,7.11,6.37,6.49,7.25,7.49,6.41,7.89,6.51,7.63,7.01,8.70,9.67,9.65,9.31,8.94,8.43,9.45,9.00,9.04,9.65,8.81,9.57,9.12,10.59,11.29,10.65,11.10,11.84,11.99,6.45,6.21,10.39,7.18,13.88],[3.92,3.00,2.07,1.42,0.99,0.77,1.21,1.80,2.51,3.22,3.63,4.20,4.26,3.96,4.20,4.44,4.70,4.24,4.79,4.56,4.97,4.62,4.97,5.72,5.32,5.58,5.18,5.53,5.80,6.22,5.45,6.30,5.57,6.18,6.19,6.88,8.02,7.76,7.65,7.55,7.51,8.00,8.01,7.89,8.67,7.85,8.54,7.95,8.76,9.27,8.35,9.30,9.74,10.36,5.48,5.56,9.00,7.36,13.05],[4.78,4.03,3.20,2.28,1.57,1.09,0.78,1.26,1.93,2.70,3.54,3.24,3.46,3.29,3.71,3.93,4.21,3.55,4.16,4.02,4.27,3.97,3.90,4.84,4.12,4.33,4.28,4.47,4.89,5.57,4.65,5.86,4.96,5.72,4.95,5.81,6.88,6.81,6.34,6.44,6.47,6.85,7.28,6.88,7.89,7.05,7.91,6.79,7.94,8.38,7.61,8.70,8.99,10.11,4.72,5.66,8.10,8.17,11.92],[5.71,4.60,3.86,3.22,2.41,1.57,0.98,0.78,1.14,1.95,2.86,2.32,2.85,2.48,2.78,2.78,3.34,2.78,3.41,3.34,3.49,2.92,3.16,4.48,3.50,3.87,3.54,3.78,4.15,4.59,3.93,5.02,4.74,5.03,4.39,5.05,6.02,5.67,5.58,5.54,5.86,5.67,6.25,6.02,7.39,6.45,7.17,5.82,7.26,7.74,6.87,7.64,8.16,9.23,4.15,5.12,7.47,9.17,11.34],[5.79,4.98,3.92,3.49,2.95,2.18,1.37,0.92,0.77,1.07,1.82,1.64,2.19,1.94,2.35,2.09,2.67,2.35,3.00,3.12,3.01,2.28,2.88,3.54,2.90,3.15,2.87,3.24,3.56,3.68,3.37,4.15,3.68,4.25,3.55,4.11,5.06,4.88,4.94,4.90,5.22,5.07,5.77,5.39,6.88,5.80,6.60,5.07,6.53,6.80,6.07,7.07,7.07,8.39,3.75,4.96,6.97,9.54,11.05],[6.02,5.36,4.53,3.91,3.40,2.97,2.04,1.37,0.94,0.77,1.16,1.23,1.48,1.33,1.81,1.28,1.72,2.09,2.58,2.74,2.54,1.98,2.44,2.95,2.39,2.66,2.33,2.51,2.70,3.04,2.96,3.28,3.13,3.47,3.20,3.28,4.26,4.21,4.17,4.03,4.43,4.26,4.51,4.44,5.65,4.77,5.45,4.31,5.46,5.90,5.29,6.03,6.15,7.15,3.49,5.00,6.18,10.14,10.72],[6.78,6.23,5.02,4.77,3.80,3.20,2.67,1.96,1.36,0.90,0.77,0.83,0.84,0.93,1.23,0.95,1.08,1.55,2.21,2.28,2.22,1.37,1.44,2.22,2.00,2.48,2.31,2.56,2.43,2.73,2.71,3.16,3.02,3.29,3.04,2.94,3.68,3.65,3.63,3.64,4.09,3.93,4.48,3.90,5.41,4.50,5.32,3.95,4.57,5.11,4.92,5.47,5.73,6.39,3.31,5.38,5.99,11.05,10.23],[7.26,7.39,6.22,5.68,4.87,4.21,3.34,2.76,2.30,1.62,0.88,0.77,0.77,0.80,1.23,0.80,0.97,1.35,2.06,2.11,2.05,1.24,1.29,2.18,1.87,2.44,2.15,2.42,2.23,2.59,2.54,3.03,2.95,3.19,2.86,2.84,3.63,3.28,3.51,3.48,3.96,3.76,4.52,4.24,5.67,4.80,5.62,3.89,4.71,5.27,4.84,5.58,5.87,6.26,3.37,5.74,6.07,11.50,10.48],[7.57,8.12,6.60,6.21,5.35,4.80,3.78,2.90,2.16,1.53,0.92,0.77,0.76,0.77,1.03,0.77,0.93,1.47,1.84,1.91,1.82,1.18,1.35,1.97,1.82,2.09,2.21,2.10,2.00,2.30,2.50,2.97,2.95,2.99,2.63,2.50,3.29,2.85,3.31,3.22,3.60,3.49,4.15,3.95,5.56,4.31,5.41,3.73,4.65,5.14,4.78,5.17,5.42,6.00,3.41,5.86,5.93,12.25,10.58],[8.52,8.21,7.02,6.19,5.19,4.37,3.29,2.60,2.16,1.56,1.07,0.84,0.78,0.77,0.84,0.96,1.17,1.20,1.81,1.86,1.87,1.42,1.40,2.03,1.92,2.24,2.20,2.13,2.38,2.63,2.39,3.09,3.01,3.18,2.95,3.06,3.88,4.01,4.09,3.83,4.25,4.60,4.92,4.29,5.71,4.67,5.82,4.83,5.38,6.03,5.79,6.44,7.03,6.58,3.42,6.32,6.87,13.33,11.35],[8.37,7.68,6.90,6.14,5.32,4.37,3.17,2.45,2.07,1.47,1.07,0.89,0.81,0.79,0.77,0.86,1.05,0.85,1.60,1.59,1.60,1.43,1.43,1.74,1.77,2.19,1.94,1.91,2.27,2.31,2.28,3.12,3.06,3.28,2.83,2.92,4.01,3.70,3.96,4.19,4.37,4.47,5.00,4.63,5.80,5.08,5.81,4.42,5.22,5.81,5.47,6.52,6.87,6.62,3.28,6.05,6.67,12.65,11.64],[7.11,7.49,6.43,5.70,4.94,4.46,3.45,2.67,2.07,1.71,1.16,0.84,0.78,0.93,1.22,0.78,0.82,1.47,2.16,2.20,2.17,1.27,1.40,2.23,2.06,2.16,2.05,2.18,2.22,2.39,2.39,2.87,2.85,2.90,2.76,2.79,3.24,3.16,3.13,3.17,3.44,3.25,3.81,3.69,4.91,4.20,4.87,3.48,4.32,4.84,4.49,5.24,5.58,6.25,3.22,5.95,5.63,11.77,10.27],[7.24,6.85,6.17,5.51,4.88,4.05,3.24,2.63,2.09,1.55,1.09,0.80,0.78,0.85,1.07,0.77,0.77,1.48,2.09,2.22,2.09,1.19,1.33,1.99,1.88,2.22,2.14,2.22,2.04,2.36,2.52,3.07,2.89,3.10,2.89,2.83,3.51,3.25,3.31,3.45,3.74,3.82,4.03,3.96,5.40,4.64,5.32,3.73,4.49,5.16,4.68,5.24,5.43,6.03,3.33,5.91,5.82,11.87,10.44],[8.22,8.39,6.86,6.59,5.63,4.41,3.31,2.67,2.41,1.62,1.27,1.01,1.00,0.99,0.88,1.03,1.09,0.77,1.80,1.67,1.57,1.18,1.39,1.83,2.09,2.46,2.38,2.44,2.32,2.59,2.68,3.54,3.38,3.61,3.06,3.39,4.40,3.99,4.11,4.26,4.76,4.61,5.32,4.76,6.33,5.42,6.23,4.68,5.58,6.24,5.83,6.05,6.77,6.79,3.20,5.99,7.72,15.14,12.37],[7.86,7.25,6.20,5.49,4.94,4.51,3.26,2.60,2.24,1.75,1.09,0.93,1.10,1.04,1.14,0.95,1.13,0.87,0.77,1.75,1.64,1.21,1.36,1.75,2.11,2.33,2.11,2.30,2.28,2.47,2.55,3.13,2.98,3.25,2.63,2.81,4.19,3.92,3.85,4.51,4.58,4.26,4.84,4.40,5.47,4.83,5.49,4.06,4.77,5.54,4.81,5.38,6.00,6.51,3.26,5.28,6.60,13.03,11.72],[8.20,7.72,6.47,6.17,5.09,4.15,3.26,2.69,2.23,1.68,1.13,0.92,1.03,0.92,0.99,0.95,1.16,0.85,1.56,0.77,1.46,1.20,1.39,1.72,2.05,2.32,2.15,2.21,2.25,2.52,2.50,3.19,3.08,3.26,2.87,3.01,4.52,4.30,4.22,4.59,4.87,4.79,5.38,4.78,6.36,5.33,6.17,4.58,5.54,6.04,5.70,6.29,6.69,7.00,3.36,5.68,7.11,13.87,12.08],[7.63,7.01,6.06,5.56,4.99,4.16,3.28,2.68,2.14,1.67,1.06,0.90,1.08,0.98,1.11,0.94,1.14,0.87,1.81,1.83,0.77,1.14,1.33,1.61,2.07,2.33,2.31,2.40,2.27,2.54,2.39,2.94,2.80,2.93,2.61,2.89,4.27,3.86,3.83,4.23,4.43,4.41,4.94,4.35,5.75,4.91,5.49,4.15,4.95,5.64,5.09,5.45,6.05,6.54,3.30,5.63,6.61,13.29,11.23],[8.29,7.26,6.17,6.20,5.25,4.86,3.81,3.19,2.72,1.99,1.35,0.92,0.84,0.97,1.18,0.81,0.94,1.71,2.54,2.83,2.59,0.76,0.93,1.35,1.61,1.76,1.95,2.00,1.92,1.92,2.33,3.03,2.80,3.08,2.10,2.26,3.48,3.05,3.01,3.15,3.35,3.28,3.38,3.75,5.09,4.33,4.97,3.68,4.40,4.82,4.67,5.21,5.49,6.30,3.45,6.16,5.39,12.12,10.08],[8.08,7.57,6.23,6.33,5.51,4.94,4.07,3.38,2.92,2.23,1.68,1.11,1.22,1.51,1.79,0.98,1.15,2.22,2.87,3.05,2.95,0.89,0.77,0.97,1.27,1.40,1.51,1.94,1.51,1.77,2.11,2.90,2.72,2.95,1.91,1.95,3.19,2.87,3.01,2.95,3.34,3.07,3.48,3.55,4.79,4.34,4.69,3.44,3.93,4.61,4.60,4.84,5.25,6.02,3.62,6.15,5.10,12.45,9.13],[8.79,7.95,7.17,6.94,6.13,5.72,4.88,4.05,3.45,2.93,2.79,2.00,2.25,2.37,2.57,1.66,1.80,2.81,3.54,3.60,3.56,1.56,0.92,0.76,0.89,0.89,1.12,1.42,1.07,1.25,1.79,2.71,2.75,2.71,1.62,1.81,2.78,2.47,2.90,3.14,3.36,3.04,3.22,3.46,4.45,4.20,4.48,2.99,3.64,4.06,4.22,4.86,4.93,5.87,3.88,7.03,5.26,13.63,10.12],[8.51,8.33,6.83,7.78,6.55,6.16,5.02,4.51,3.96,3.41,3.20,2.24,2.47,2.51,2.72,2.10,2.12,2.75,3.65,3.53,3.64,2.19,1.60,0.92,0.77,0.77,0.82,1.23,0.82,1.06,1.43,2.08,2.02,2.03,1.55,1.90,2.68,2.02,2.59,2.71,2.88,2.94,2.82,2.82,3.78,3.72,3.84,2.80,3.45,3.86,3.74,4.33,4.77,5.26,4.11,7.61,5.02,13.38,9.63],[9.53,8.31,6.90,8.36,7.19,6.73,5.54,5.29,4.28,3.68,2.97,2.50,2.73,2.84,2.86,2.20,1.94,3.18,4.06,3.86,4.19,2.33,1.68,1.10,0.78,0.76,0.78,1.08,0.79,0.97,1.55,2.07,2.05,2.12,1.26,1.62,2.28,2.05,2.54,2.48,2.65,2.54,2.91,3.01,3.89,3.83,3.98,2.95,3.57,3.86,3.69,4.73,5.00,5.45,4.46,8.07,5.12,15.24,9.76],[9.80,9.56,7.55,8.66,7.14,6.97,5.63,5.24,4.42,4.04,3.42,2.48,2.80,2.70,2.81,2.01,1.97,3.22,3.81,3.79,4.00,2.57,1.68,1.26,0.87,0.78,0.77,0.82,0.95,1.22,1.24,1.92,1.84,1.95,1.50,1.72,2.21,2.16,2.60,2.88,2.84,2.68,2.88,3.03,3.81,3.83,3.79,3.03,3.58,4.22,3.90,5.16,5.46,5.98,4.58,8.58,5.43,15.51,9.92],[10.41,9.45,7.80,8.26,7.50,7.02,5.33,5.14,4.43,3.73,3.47,2.55,2.41,2.59,2.51,2.08,2.06,3.10,3.89,3.75,3.70,2.19,1.64,1.27,0.85,0.82,0.79,0.78,0.84,1.18,0.85,1.63,1.53,1.63,1.51,1.87,2.14,2.15,2.61,2.83,2.84,2.74,2.84,3.06,3.81,3.94,3.91,3.06,3.75,4.14,3.82,4.91,5.24,5.60,4.63,8.43,5.75,14.71,10.37],[10.19,9.04,7.62,7.81,7.01,7.03,5.65,5.50,4.47,4.01,3.29,2.29,2.15,2.59,2.63,1.97,1.89,3.12,3.75,3.60,3.66,2.32,1.75,1.30,0.85,0.79,1.00,1.30,0.78,0.88,1.60,2.02,2.02,2.08,1.44,1.86,2.81,2.24,2.71,2.77,2.95,3.12,2.90,2.94,3.79,3.73,3.90,3.14,3.58,3.99,3.67,4.51,4.92,5.34,4.32,7.79,4.86,14.58,9.33],[10.29,9.00,7.72,7.98,6.90,6.60,5.06,4.81,4.26,3.82,3.17,2.43,2.36,2.48,2.49,2.00,1.85,3.25,3.92,3.82,3.77,2.01,1.41,1.16,0.82,0.80,0.80,1.10,0.77,0.77,1.61,2.06,2.04,2.09,1.20,1.58,2.56,1.99,2.74,2.59,2.88,2.66,2.92,3.04,3.98,3.59,3.98,2.92,3.63,4.02,3.90,4.69,4.65,5.32,4.32,7.43,5.20,13.72,9.29],[9.52,9.40,7.66,8.40,7.47,7.09,5.45,5.13,4.74,4.13,3.82,2.85,2.69,3.29,2.91,2.30,2.36,3.56,4.44,4.50,4.37,2.44,1.62,1.33,1.02,1.10,1.11,0.92,1.18,1.21,0.77,2.09,2.04,1.76,1.45,1.95,2.76,2.53,2.78,3.01,3.08,3.05,3.27,3.48,3.97,3.97,3.94,3.14,3.91,4.45,4.12,4.88,5.13,5.53,4.36,8.14,5.48,16.40,10.00],[8.38,7.89,5.97,6.47,5.96,5.97,4.67,4.17,4.08,3.84,3.33,2.51,2.68,2.76,2.89,2.33,2.29,3.35,3.84,3.86,3.77,2.59,1.68,1.50,1.03,1.28,1.10,1.41,1.02,1.30,0.99,0.78,2.40,1.91,1.31,1.61,2.28,2.26,2.47,2.65,3.00,2.62,2.92,3.10,3.69,3.69,3.67,2.69,3.49,4.00,3.92,4.27,4.39,5.28,3.91,7.40,4.52,14.67,8.87],[8.79,8.66,7.22,7.87,6.77,6.76,5.26,4.69,4.33,3.86,3.50,2.65,2.71,3.05,2.86,2.40,2.19,3.37,3.94,3.95,3.60,2.42,1.56,1.27,0.93,1.02,0.93,0.99,0.94,1.18,0.92,1.79,0.77,1.54,1.30,1.66,2.58,2.56,2.88,3.03,3.23,3.07,3.09,3.07,3.84,3.84,3.80,3.12,4.04,4.39,4.00,4.78,5.08,5.39,4.14,7.80,5.36,14.37,9.65],[8.22,8.67,6.83,7.33,6.58,6.21,4.79,4.38,4.27,3.71,3.35,2.36,2.55,2.48,2.69,2.23,2.25,3.12,3.74,3.77,3.67,2.22,1.50,1.32,0.94,1.17,1.03,1.27,0.97,1.27,0.94,2.17,2.27,0.78,1.24,1.61,2.30,2.24,2.49,2.74,3.00,2.65,2.98,3.14,3.67,3.66,3.59,2.86,3.64,3.97,3.86,4.26,4.59,5.12,3.93,7.44,4.65,14.88,8.93],[9.68,7.94,6.81,7.30,6.09,6.45,5.10,4.90,4.27,3.66,3.32,2.58,2.54,2.70,2.88,2.20,2.25,3.39,4.20,4.04,4.14,2.32,1.89,1.50,0.91,0.86,0.98,1.30,0.83,1.00,1.78,2.67,2.84,2.74,0.77,0.95,1.67,1.91,2.36,2.43,2.69,2.31,2.52,2.92,3.76,3.80,3.73,2.30,3.16,3.31,3.53,4.27,4.14,4.72,4.36,7.87,4.24,13.97,8.61],[10.98,8.47,7.57,7.52,6.54,6.45,5.84,5.30,4.92,3.92,3.83,2.79,2.82,3.37,3.50,2.51,2.64,3.67,4.53,4.43,4.34,2.46,2.42,1.85,1.49,1.36,1.44,1.79,1.11,1.26,2.55,2.91,3.03,2.90,0.99,0.77,0.95,1.24,1.71,1.64,2.18,1.59,2.10,2.38,3.02,3.08,3.07,2.01,2.63,2.89,2.84,3.41,3.35,4.00,4.74,8.09,3.69,14.38,7.25],[13.20,10.02,8.97,8.90,7.90,8.09,6.99,6.67,6.22,4.94,4.66,3.87,4.21,4.05,4.79,3.29,3.26,4.54,5.81,5.37,5.63,3.19,3.04,3.13,2.28,2.57,2.59,2.68,2.15,2.39,3.07,3.75,3.78,3.70,1.91,1.01,0.76,0.90,0.88,1.22,1.48,1.10,1.41,1.86,2.49,2.53,2.58,1.52,2.23,2.60,2.64,3.20,3.21,3.79,5.53,9.19,3.77,16.26,7.68],[10.71,8.91,7.99,7.85,7.32,7.26,6.85,6.39,5.77,4.89,4.63,3.92,4.24,4.05,4.46,4.01,3.28,4.40,5.67,5.20,5.49,3.60,3.44,3.40,2.71,2.89,3.57,3.41,2.57,2.98,3.32,3.98,4.01,4.01,2.51,1.75,0.91,0.77,0.78,0.88,1.34,0.86,1.13,1.54,2.08,2.12,2.20,1.50,1.98,2.40,2.61,3.01,3.22,3.60,6.03,9.04,3.76,14.37,7.92],[12.32,8.98,8.11,7.93,7.23,7.07,7.02,6.44,5.92,5.25,5.00,4.19,4.51,4.25,4.73,3.99,3.87,5.18,6.48,5.98,6.22,3.60,3.59,3.62,2.94,3.00,3.53,3.35,2.66,2.75,4.03,4.25,4.32,4.23,2.48,1.77,0.97,0.78,0.77,0.80,1.20,0.79,1.20,1.67,2.05,2.15,2.24,1.29,1.73,2.10,2.35,2.90,3.17,3.53,6.41,9.73,3.73,15.18,7.64],[11.43,9.60,8.48,8.49,7.54,7.97,8.13,7.34,6.93,5.67,5.34,4.65,4.37,4.19,5.16,4.96,3.95,5.54,7.03,6.11,6.41,3.67,3.82,3.34,2.91,2.83,3.76,3.41,2.78,2.66,3.86,3.98,3.87,4.05,2.76,1.94,1.21,0.98,0.80,0.77,0.84,0.94,1.15,1.41,2.07,2.04,2.10,1.68,2.00,2.41,2.59,2.93,3.36,3.82,6.93,10.21,3.82,15.84,8.25],[14.45,11.05,10.32,9.99,9.05,9.41,8.99,8.21,7.12,5.99,6.14,5.00,5.06,5.52,5.52,4.87,4.20,5.70,7.14,6.71,6.89,4.24,3.88,3.35,2.95,2.90,3.54,3.55,2.77,2.51,3.60,4.21,4.30,4.17,2.36,1.90,1.20,0.93,0.87,0.81,0.78,0.83,1.04,0.90,1.66,1.63,1.70,1.74,1.99,1.97,2.49,3.04,3.50,4.09,7.83,10.79,3.98,16.88,8.45],[12.20,10.07,9.00,8.52,7.68,8.08,7.69,6.99,6.02,5.30,5.12,4.12,4.32,4.61,4.83,4.11,3.62,4.69,6.40,5.65,5.94,3.59,3.60,3.26,2.81,2.74,3.13,2.94,2.54,2.64,3.25,3.87,3.94,3.89,2.41,1.81,1.14,0.92,0.80,1.11,1.47,0.78,0.88,1.62,2.20,2.19,2.31,1.39,2.30,2.21,2.52,2.84,2.94,3.51,6.23,9.06,3.72,15.03,7.16],[13.28,11.08,10.36,9.74,8.60,8.69,8.03,7.55,6.77,5.74,5.25,4.58,5.05,5.03,5.43,4.55,4.16,5.58,7.09,6.77,6.83,4.08,3.96,3.77,3.04,3.25,3.91,3.52,2.75,2.58,4.14,4.60,4.66,4.59,2.43,1.81,1.09,0.83,0.81,0.83,1.11,0.77,0.77,1.52,2.08,2.11,2.24,1.23,1.96,2.22,2.49,2.93,3.25,3.83,7.17,10.31,4.09,15.04,7.86],[13.75,10.57,9.76,9.39,8.72,8.46,8.20,7.53,6.60,5.95,5.83,4.66,4.90,4.89,5.34,4.41,4.05,5.41,7.18,6.91,6.96,4.19,3.97,3.31,2.94,3.06,3.74,3.32,2.75,2.65,4.03,4.33,4.18,4.28,2.21,1.83,1.21,1.11,1.05,1.08,0.97,1.09,1.16,0.77,1.90,1.93,1.88,1.57,2.05,2.33,2.49,3.14,3.58,4.13,7.14,11.14,3.65,17.13,8.17],[13.38,11.25,9.25,8.68,7.52,8.14,7.10,7.07,5.92,5.54,5.49,4.56,4.70,4.69,5.07,4.22,3.96,5.13,6.27,6.39,6.39,4.21,3.49,3.19,2.72,2.88,3.18,3.15,2.54,2.55,3.45,4.13,4.25,4.14,2.17,1.91,1.33,0.99,1.08,0.99,1.31,0.97,1.29,0.93,0.77,2.14,1.90,1.51,2.08,2.18,2.52,2.87,3.28,4.07,6.90,10.96,3.85,16.73,8.64],[12.88,11.32,9.75,9.53,8.43,8.15,7.22,7.24,6.57,5.93,5.66,4.17,4.69,4.55,5.08,3.95,3.67,4.74,6.63,6.30,6.32,4.47,3.54,3.17,2.62,2.89,2.90,3.12,2.48,2.53,3.50,4.01,4.10,3.90,2.03,1.64,1.25,0.95,1.03,1.07,1.10,0.93,1.20,0.90,1.65,0.77,1.59,1.39,1.97,2.04,2.42,2.83,3.18,3.82,6.59,10.18,3.72,16.69,8.45],[11.75,11.15,9.23,8.71,7.69,7.75,6.87,6.94,5.69,5.79,5.65,4.48,4.70,4.57,5.09,4.25,3.92,5.05,6.62,6.35,6.30,4.21,3.45,3.09,2.69,2.81,2.99,3.09,2.49,2.51,3.30,3.85,3.99,4.03,2.22,1.80,1.31,0.98,1.12,1.03,1.32,0.96,1.30,0.93,1.97,2.10,0.78,1.49,1.98,2.06,2.40,2.81,3.22,3.90,6.86,10.99,3.81,16.52,8.90],[12.30,9.49,8.34,8.11,7.33,7.47,6.74,6.46,5.91,5.40,4.74,4.41,4.40,4.67,4.89,3.95,3.76,5.03,6.45,6.15,6.25,3.59,3.37,3.31,2.62,3.03,3.18,3.12,2.58,2.63,3.62,4.05,4.14,4.20,2.73,2.25,1.53,0.97,0.88,1.06,1.39,0.84,1.09,1.82,2.58,2.85,2.71,0.77,1.15,1.59,2.07,2.65,3.10,3.26,6.04,9.84,3.47,15.62,7.93],[13.36,10.95,9.64,9.11,8.42,8.29,7.48,7.32,6.97,5.96,5.26,4.96,4.98,5.25,5.82,4.26,4.42,5.66,6.76,6.52,6.79,4.17,3.79,3.54,3.00,3.35,3.62,3.76,2.76,2.84,3.89,4.35,4.59,4.53,2.93,2.78,2.18,1.52,1.42,1.54,1.96,1.22,1.56,2.43,3.16,3.52,3.29,1.07,0.77,1.29,1.77,2.54,2.80,3.00,6.66,10.21,3.44,16.22,7.30],[14.34,11.37,9.91,9.83,8.89,8.64,8.28,8.07,7.71,6.32,5.83,5.34,5.20,5.58,6.28,4.44,4.89,5.97,7.28,7.18,7.36,4.61,4.47,3.97,3.48,3.33,3.97,4.19,3.18,3.33,4.43,5.23,5.71,5.31,3.37,3.06,3.06,2.19,2.66,2.04,2.37,2.05,2.53,2.36,3.48,3.73,3.66,1.67,1.10,0.77,1.18,1.95,2.54,2.80,7.29,10.55,3.98,17.94,8.15],[13.74,11.24,9.81,9.54,8.72,8.66,7.95,7.89,7.39,6.22,5.72,5.44,5.34,5.79,6.27,4.74,5.21,6.25,7.34,7.17,7.43,4.54,4.39,4.22,4.08,3.46,3.97,4.49,3.62,3.92,4.74,5.84,6.13,6.09,3.52,3.07,3.08,2.45,2.86,2.12,2.57,2.29,2.72,2.84,3.87,4.16,4.07,2.49,1.75,1.10,0.78,1.21,1.71,2.19,7.58,10.92,4.08,17.34,9.03],[16.25,13.87,12.02,11.34,9.84,9.85,8.92,8.48,8.05,7.50,6.64,6.47,6.34,7.01,7.02,5.79,5.95,7.18,8.42,8.29,8.23,5.62,5.11,5.02,4.52,4.30,4.92,5.15,3.95,4.05,5.10,6.21,6.70,6.29,3.83,3.74,3.48,3.22,3.11,2.96,3.14,2.66,2.80,3.59,4.55,4.71,4.73,3.22,3.32,1.93,1.13,0.78,1.21,1.42,8.78,12.27,4.19,18.80,8.60],[14.54,12.68,11.72,10.88,9.85,9.71,9.19,8.94,8.55,8.57,7.52,6.76,7.17,7.56,7.37,6.32,6.65,7.42,8.27,8.45,7.97,6.64,5.68,5.50,5.05,4.40,5.17,5.25,4.50,4.37,5.30,6.11,6.56,6.32,4.24,4.19,3.54,3.48,3.05,3.25,3.30,2.77,2.99,3.77,4.96,5.03,5.15,3.18,3.46,2.73,1.84,1.12,0.77,1.17,8.62,12.12,4.42,18.57,9.13],[15.66,13.99,12.65,12.37,11.09,10.95,10.06,9.75,9.43,8.86,7.86,7.90,7.67,8.11,7.92,7.30,7.05,8.15,9.27,9.20,9.20,7.19,6.97,6.59,6.33,5.96,6.36,6.47,5.73,5.46,6.53,7.37,7.72,7.61,5.54,5.71,4.65,4.76,4.31,4.67,4.66,3.81,3.86,4.84,6.05,5.96,6.22,4.36,4.48,4.03,3.28,2.18,1.31,0.82,8.95,13.45,4.79,19.13,8.96],[19.41,19.04,17.68,17.37,15.22,14.46,12.37,10.46,9.82,7.56,7.92,6.85,6.47,5.67,5.70,7.65,6.20,5.58,6.18,7.89,6.65,7.80,8.54,8.27,8.14,7.69,7.67,7.57,8.48,9.62,7.15,8.73,7.71,8.93,9.78,11.21,12.25,11.78,11.47,11.89,12.68,12.79,14.11,13.43,15.09,12.93,14.66,12.94,14.90,15.22,16.04,17.31,17.37,17.37,0.87,9.44,12.97,19.09,17.14],[19.33,17.45,16.24,15.60,14.26,12.67,10.07,7.94,8.41,7.33,9.58,8.83,9.64,8.75,8.93,9.66,10.17,8.71,10.23,10.44,11.03,10.62,10.99,11.81,10.99,11.16,11.97,12.27,12.21,14.46,12.63,13.83,13.34,13.87,12.61,13.29,15.35,14.64,14.14,15.55,15.53,15.52,16.38,16.10,18.05,16.30,17.05,15.13,17.77,16.99,16.75,19.13,19.27,19.62,9.41,0.93,14.94,17.48,18.32],[24.81,23.35,22.41,22.68,21.02,20.52,19.97,19.03,18.51,17.29,15.74,13.87,14.15,15.07,15.02,11.66,12.09,15.14,16.76,16.97,16.55,13.49,12.41,11.35,10.70,10.32,11.02,11.22,9.89,9.74,11.57,13.04,13.18,12.71,9.71,10.08,8.29,7.38,7.61,7.74,7.21,7.14,6.96,6.68,9.98,8.87,6.93,8.55,8.27,6.37,8.62,11.62,10.63,12.25,15.23,18.72,1.10,22.69,11.67],[12.53,8.71,10.39,11.45,12.88,13.36,15.64,18.50,19.71,22.48,24.00,22.94,23.85,24.74,23.54,23.48,24.39,21.41,23.64,23.79,23.55,24.10,25.63,26.01,24.00,26.10,25.15,25.10,25.59,26.11,24.23,24.92,24.75,24.62,26.94,26.76,26.40,25.13,26.97,26.49,25.74,26.07,25.54,25.59,25.20,25.51,24.81,26.41,27.39,27.63,27.50,26.03,27.03,25.85,22.29,19.39,24.28,1.01,21.11],[26.53,25.64,25.07,25.18,23.80,23.16,21.71,20.81,19.23,17.19,15.74,15.72,15.12,16.30,16.99,13.54,13.22,16.45,17.93,17.69,17.80,13.84,12.69,11.39,11.48,11.59,13.11,13.10,11.84,11.09,13.55,14.48,14.74,14.64,11.46,11.59,9.94,10.88,10.68,12.38,11.69,10.97,10.67,10.71,12.84,11.95,12.41,11.03,8.82,10.63,12.51,13.28,14.13,14.12,15.59,19.02,10.32,26.42,0.92]],
  "token_chain_ids": ["A","A","A","A","A","A","A","A","A","A","A","A","A","A","A","A","A","A","A","A","A","A","A","A","A","A","A","A","A","A","A","A","A","A","A","A","A","A","A","A","A","A","A","A","A","A","A","A","A","A","A","A","A","A","B","C","D","E","F"],
  "token_res_ids": [1,2,3,4,5,6,7,8,9,10,11,12,12,12,12,12,12,12,12,12,12,13,14,15,16,16,16,16,16,16,16,16,16,16,17,18,19,20,20,20,20,20,20,20,20,20,20,21,22,23,24,25,26,27,1,1,1,1,1]
}
```
