## Supplementary material for "nP-collabs: Investigating counterion mediated bridges in the multiply phosphorylated tau-R2 repeat": AlphaFold3 structural prediction for the phosphorylated tau-R2 fragment: fold_r2_all_phospho_5_sodiums_job_request.json

```
[{
 "name": "R2_all_phospho_5_sodiums",
 "modelSeeds": [
  "883922914"
 ],
 "sequences": [
  {
   "proteinChain": {
    "sequence": "KVQIINKKLDLSNVQSKCGSKDNIKHV",
    "modifications": [
     {
      "ptmType": "CCD_SEP",
      "ptmPosition": 12
     },
     {
      "ptmType": "CCD_SEP",
      "ptmPosition": 16
     },
     {
      "ptmType": "CCD_SEP",
      "ptmPosition": 20
     }
    ],
    "count": 1
   }
  },
  {
   "ion": {
    "ion": "NA",
    "count": 5
   }
  }
 ]
}
]
```
