## Supplementary material for "nP-collabs: Investigating counterion mediated bridges in the multiply phosphorylated tau-R2 repeat": AlphaFold3 structural prediction for the phosphorylated tau-R2 fragment: fold_r2_all_phospho_5_sodiums_summary_confidences_0.json

```
{
 "chain_iptm": [
  0.44,
  0.55,
  0.5,
  0.45,
  0.39,
  0.33
 ],
 "chain_pair_iptm": [
  [
   0.58,
   0.55,
   0.5,
   0.45,
   0.39,
   0.33
  ],
  [
   0.55,
   null,
   null,
   null,
   null,
   null
  ],
  [
   0.5,
   null,
   null,
   null,
   null,
   null
  ],
  [
   0.45,
   null,
   null,
   null,
   null,
   null
  ],
  [
   0.39,
   null,
   null,
   null,
   null,
   null
  ],
  [
   0.33,
   null,
   null,
   null,
   null,
   null
  ]
 ],
 "chain_pair_pae_min": [
  [
   0.76,
   3.27,
   4.0,
   4.08,
   6.58,
   7.51
  ],
  [
   null,
   null,
   null,
   null,
   null,
   null
  ],
  [
   null,
   null,
   null,
   null,
   null,
   null
  ],
  [
   null,
   null,
   null,
   null,
   null,
   null
  ],
  [
   null,
   null,
   null,
   null,
   null,
   null
  ],
  [
   null,
   null,
   null,
   null,
   null,
   null
  ]
 ],
 "chain_ptm": [
  0.58,
  null,
  null,
  null,
  null,
  null
 ],
 "fraction_disordered": 1.0,
 "has_clash": 0.0,
 "iptm": 0.37,
 "num_recycles": 10.0,
 "ptm": 0.58,
 "ranking_score": 0.92
}
```
