## Supplementary material for "nP-collabs: Investigating counterion mediated bridges in the multiply phosphorylated tau-R2 repeat": AlphaFold3 structural prediction for the phosphorylated tau-R2 fragment: fold_r2_all_phospho_5_sodiums_summary_confidences_1.json

```
{
 "chain_iptm": [
  0.47,
  0.53,
  0.51,
  0.55,
  0.38,
  0.39
 ],
 "chain_pair_iptm": [
  [
   0.6,
   0.53,
   0.51,
   0.55,
   0.38,
   0.39
  ],
  [
   0.53,
   null,
   null,
   null,
   null,
   null
  ],
  [
   0.51,
   null,
   null,
   null,
   null,
   null
  ],
  [
   0.55,
   null,
   null,
   null,
   null,
   null
  ],
  [
   0.38,
   null,
   null,
   null,
   null,
   null
  ],
  [
   0.39,
   null,
   null,
   null,
   null,
   null
  ]
 ],
 "chain_pair_pae_min": [
  [
   0.76,
   3.48,
   3.73,
   3.99,
   6.37,
   7.91
  ],
  [
   null,
   null,
   null,
   null,
   null,
   null
  ],
  [
   null,
   null,
   null,
   null,
   null,
   null
  ],
  [
   null,
   null,
   null,
   null,
   null,
   null
  ],
  [
   null,
   null,
   null,
   null,
   null,
   null
  ],
  [
   null,
   null,
   null,
   null,
   null,
   null
  ]
 ],
 "chain_ptm": [
  0.6,
  null,
  null,
  null,
  null,
  null
 ],
 "fraction_disordered": 1.0,
 "has_clash": 0.0,
 "iptm": 0.36,
 "num_recycles": 10.0,
 "ptm": 0.59,
 "ranking_score": 0.91
}
```
