## Supplementary material for "nP-collabs: Investigating counterion mediated bridges in the multiply phosphorylated tau-R2 repeat": AlphaFold3 structural prediction for the phosphorylated tau-R2 fragment: fold_r2_all_phospho_5_sodiums_summary_confidences_2.json

```
{
 "chain_iptm": [
  0.42,
  0.54,
  0.5,
  0.49,
  0.34,
  0.23
 ],
 "chain_pair_iptm": [
  [
   0.62,
   0.54,
   0.5,
   0.49,
   0.34,
   0.23
  ],
  [
   0.54,
   null,
   null,
   null,
   null,
   null
  ],
  [
   0.5,
   null,
   null,
   null,
   null,
   null
  ],
  [
   0.49,
   null,
   null,
   null,
   null,
   null
  ],
  [
   0.34,
   null,
   null,
   null,
   null,
   null
  ],
  [
   0.23,
   null,
   null,
   null,
   null,
   null
  ]
 ],
 "chain_pair_pae_min": [
  [
   0.76,
   3.25,
   3.99,
   4.89,
   7.03,
   10.17
  ],
  [
   null,
   null,
   null,
   null,
   null,
   null
  ],
  [
   null,
   null,
   null,
   null,
   null,
   null
  ],
  [
   null,
   null,
   null,
   null,
   null,
   null
  ],
  [
   null,
   null,
   null,
   null,
   null,
   null
  ],
  [
   null,
   null,
   null,
   null,
   null,
   null
  ]
 ],
 "chain_ptm": [
  0.62,
  null,
  null,
  null,
  null,
  null
 ],
 "fraction_disordered": 1.0,
 "has_clash": 0.0,
 "iptm": 0.36,
 "num_recycles": 10.0,
 "ptm": 0.62,
 "ranking_score": 0.91
}
```
