## Supplementary material for "nP-collabs: Investigating counterion mediated bridges in the multiply phosphorylated tau-R2 repeat": AlphaFold3 structural prediction for the phosphorylated tau-R2 fragment: fold_r2_all_phospho_5_sodiums_summary_confidences_3.json

```
{
 "chain_iptm": [
  0.46,
  0.59,
  0.47,
  0.48,
  0.39,
  0.34
 ],
 "chain_pair_iptm": [
  [
   0.61,
   0.59,
   0.47,
   0.48,
   0.39,
   0.34
  ],
  [
   0.59,
   null,
   null,
   null,
   null,
   null
  ],
  [
   0.47,
   null,
   null,
   null,
   null,
   null
  ],
  [
   0.48,
   null,
   null,
   null,
   null,
   null
  ],
  [
   0.39,
   null,
   null,
   null,
   null,
   null
  ],
  [
   0.34,
   null,
   null,
   null,
   null,
   null
  ]
 ],
 "chain_pair_pae_min": [
  [
   0.76,
   3.39,
   4.58,
   3.96,
   7.11,
   7.83
  ],
  [
   null,
   null,
   null,
   null,
   null,
   null
  ],
  [
   null,
   null,
   null,
   null,
   null,
   null
  ],
  [
   null,
   null,
   null,
   null,
   null,
   null
  ],
  [
   null,
   null,
   null,
   null,
   null,
   null
  ],
  [
   null,
   null,
   null,
   null,
   null,
   null
  ]
 ],
 "chain_ptm": [
  0.61,
  null,
  null,
  null,
  null,
  null
 ],
 "fraction_disordered": 1.0,
 "has_clash": 0.0,
 "iptm": 0.36,
 "num_recycles": 10.0,
 "ptm": 0.61,
 "ranking_score": 0.91
}
```
